# Simple and complex interactions between sleep-wake driven and circadian processes shape daily genome regulatory dynamics in the mouse

**DOI:** 10.1101/677807

**Authors:** Charlotte N. Hor, Jake Yeung, Maxime Jan, Yann Emmenegger, Jeffrey Hubbard, Ioannis Xenarios, Felix Naef, Paul Franken

**Affiliations:** Centre for Integrative Genomics, University of Lausanne, Batiment Genopode, Quartier Sorge, CH-1015 Lausanne, Switzerland; Institute of Bioengineering, School of Life Sciences, Ecole Polytechnique Fédérale de Lausanne, EPFL SV IBI UPNAE, AAB 040, Station 15, CH-1015 Lausanne, Switzerland; Swiss Institute of Bioinformatics, Batiment Genopode, Quartier Sorge, CH-1015 Lausanne, Switzerland

**Keywords:** circadian, sleep, gene expression, epigenetics, long-term effects, exposure

## Abstract

The timing and duration of sleep results from the interaction between a sleep-wake driven, or homeostatic, process (S) and a circadian process (C), and involves changes in gene expression and genomic regulation. Unraveling the respective contributions of S and C, and their interaction, to transcriptional and epigenomic regulatory dynamics requires sampling over time under unperturbed conditions and conditions of perturbed sleep. Here, we profiled mRNA expression and chromatin accessibility in the cerebral cortex of mice over a three-day period, including a 6-hour sleep deprivation (SD) on day two. Mathematical modeling established that a large proportion of rhythmic genes are actually governed by Process S with varying degrees of interaction with Process C, sometimes working in opposition. Remarkably, SD causes long-term effects on gene expression dynamics, outlasting phenotypic recovery, most strikingly illustrated by a dampening of the oscillation of most core clock genes, including *Bmal1*, suggesting that enforced wakefulness directly impacts the molecular clock machinery. Chromatin accessibility proved highly plastic and dynamically affected by SD. Distal regions, rather than promoters, display dynamics corresponding to gene transcription, implying that changes in mRNA expression result from constantly accessible promoters under the influence of distal enhancers or repressors. *Srf* was predicted as a transcriptional regulator driving immediate response, suggesting that *Srf* activity mirrors the build-up and release of sleep pressure. Our results demonstrate that a single, short SD has long-term aftereffects at the genomic regulatory level. Such effects might accumulate with repeated sleep restrictions, thereby contributing to their adverse health effects.

**Significance statement:** When and how long we sleep is determined by the time-of-day and how long we have been awake, which are tracked molecularly by a circadian and a sleep-wake driven process, respectively. We measured the long-term consequences of a short-term sleep deprivation (SD) on gene expression and regulation in the mouse brain, and used mathematical models to determine the relative contributions of the circadian and sleep-wake driven processes. We find that many genes, including most of the genes that constitute the molecular circadian clock, are perturbed by SD long after the mice ceased showing behavioral signs of sleep loss. Our results have implications for human health, given the high prevalence of insufficient and poor quality sleep in our contemporary society.

## Supplementary material for "Simple and complex interactions between sleep-wake driven and circadian processes shape daily genome regulatory dynamics in the mouse": Table S2

```
Igene	clstr	T0	T3	T6	T12	T18	T24	T27	T30	T36	T42	T48	T54	T60	T66	T72	T78
0610009L18Rik	3	-0.976979706	1.165576462	0.389152946	0.28910571	-1.404093594	-0.646800896	0.584322923	-1.489537388	0.469036508	-0.301035362	0.014579726	1.007966689	0.991355265	-1.88926094	0.830818522	0.965793136
0610009O20Rik	3	-0.019598388	0.570285196	0.990536019	0.109202003	-0.421234811	0.153250011	-1.04908575	-0.747897909	0.967121778	-0.611267451	-2.084950307	1.626352477	1.073053708	-1.211111427	-0.25818648	0.913531331
1110002E22Rik	7	0.148855637	0.761779608	-0.344105379	-0.78982111	-1.080410076	0.397676062	0.197011372	1.054068922	1.373919092	0.367139577	-1.042829656	0.69083992	-2.471371996	-0.640748444	0.9391253	0.438871171
1110004E09Rik	3	-1.147784033	0.044539092	0.361557209	1.232501607	-0.374391076	-0.670174068	-0.414565266	-0.230936808	1.632502896	-0.500141828	-0.053603997	1.326904924	1.306074286	-1.77729542	-1.205062897	0.469875378
1110004F10Rik	1	-0.765122505	-0.060548277	1.431014545	0.805545458	-0.947229092	0.425282103	-1.297253624	-1.428191171	0.373113725	-0.138824212	-0.221294902	0.677986099	2.020346346	0.001096415	-1.381615227	0.50569432
1110008P14Rik	7	0.264618688	-0.078995245	-0.769562527	-0.978011546	-0.535745917	0.233880645	1.266172382	1.56687611	1.79476896	0.980480078	-1.658748701	0.026103261	-0.859768315	-1.115883957	0.084632497	-0.220816413
1110032F04Rik	1	-0.710042069	-0.203873316	0.199735312	1.043333641	0.02316321	-0.457037409	-2.233069349	-1.123360215	0.978758181	0.374299652	-0.452999622	0.173212026	2.256342847	0.311172964	-0.49636127	0.316725419
1110059G10Rik	1	0.320013504	-0.587524294	1.005839114	0.834288926	-0.93252387	-0.086663901	-1.832831928	-1.316594717	1.096723199	0.066710394	-0.673857227	0.579206066	1.837207191	-0.029782946	-0.995253588	0.715044076
1190002N15Rik	1	-1.311854646	0.510474833	1.155408366	0.93011568	-0.020367694	-0.820374023	-1.388989093	-1.374378484	1.441626296	0.282195319	-0.594877215	0.652744943	1.288859466	-0.312577628	-1.094808475	0.656802354
1200014J11Rik	4	0.635072402	-0.535568858	-1.146318889	-0.38949405	0.247249593	0.154575584	1.17586142	1.411998524	-1.415844691	-0.603440722	1.635054746	-1.529658428	-0.117158932	0.878368278	0.553020794	-0.953716772
1500009C09Rik	5	-0.291428923	-0.154456005	-0.794024796	0.8647646	1.381763314	-0.331239086	-1.093745597	-1.900546818	-1.599742382	0.168203793	-0.196459458	0.951235583	1.220829094	0.892308671	0.930443688	-0.047905678
1500011B03Rik	5	-0.523517335	0.668205401	0.246501348	0.761995487	0.66256042	-0.995378376	-1.466819636	-1.662732615	0.075484294	0.084493009	-1.221591139	0.854373676	2.080227805	-0.286440984	-0.078255126	0.80089377
1700003E16Rik	2	-0.123734723	-0.578274841	-1.891174944	-1.252079733	1.558791869	-0.028203641	1.091761497	0.316718116	-0.541537045	0.792490364	-0.928975974	0.315886801	-0.955944996	0.937898498	1.442628797	-0.156250045
1700016K19Rik	1	-0.11311789	-0.053950183	0.283841606	1.059962645	-1.206542524	-0.428870419	-0.589125443	-1.850045801	-0.026557989	0.041091175	-0.087416479	1.616140724	1.981498143	-0.859240294	-0.610892637	0.843225368
1700019D03Rik	1	-0.833222766	-0.115217903	0.478937385	0.521967981	-0.37543984	-0.189380839	-2.703847046	-0.66577608	0.236102825	1.722501398	-0.053474372	1.32075455	0.5233012	0.470063304	-0.687325286	0.350055488
1700084C01Rik	9	0.718467066	0.466060269	-0.338889274	-2.063298906	0.654932842	0.813722478	1.460402822	0.494900321	-1.19553056	0.256406149	0.520572674	-0.754573472	-1.66143137	0.729254099	0.57921679	-0.680211927
1700123O20Rik	4	1.069388736	-1.058635591	-1.670117737	-1.110934327	1.090826623	0.547677503	1.528517336	1.242933105	-0.798294738	-0.077402751	-0.005267417	-0.67097571	-0.366560391	0.922663887	0.40427963	-1.048098159
1810026J23Rik	1	-1.329133301	-0.063496549	0.898743025	1.104662335	-0.295981345	-0.595257568	-1.475418195	-0.667172186	0.640368471	-0.117514544	-0.59414298	4.70E-05	2.141723005	-0.290277866	-0.792730463	1.435581161
1810030O07Rik	4	0.409346233	-0.534461573	-0.670973106	-0.280789474	0.286901876	0.522220066	2.242369826	0.669420336	-2.058700463	0.018896355	0.31849181	-0.921800366	0.326878859	0.414130057	0.734255315	-1.47618575
2010111I01Rik	2	-0.094593206	-0.438904457	-1.221290048	-0.489371829	0.538201172	-0.097015756	1.773372128	0.385899838	0.061872297	-0.616245553	-1.296544165	-1.109575457	0.680933983	2.357581223	-0.394067322	-0.040252849
2010300C02Rik	10	-1.172907817	-0.665835388	0.081677102	1.020246463	0.080291773	-0.920967195	-0.959999775	-0.364910038	2.565922734	0.910569231	-0.898470767	-0.401486855	0.915488375	-0.475172894	-0.464583137	0.750138186
2210018M11Rik	6	0.858718975	-0.533007712	-1.112986432	-1.260495832	0.462443255	0.440414557	1.176531975	1.377148266	0.432221007	-0.514497245	1.127759901	-1.349117541	-1.764152732	-0.087051274	0.883293097	-0.137222265
2210408I21Rik	1	-0.158167572	-0.830364743	1.101900359	1.389432379	-1.653722469	0.139925459	-0.997355798	-1.065047106	0.047065257	-1.124445903	1.316219715	0.355104805	1.170795968	-0.950990814	0.451337487	0.808312975
2310022B05Rik	9	0.962828058	1.189128476	0.748024328	0.333964573	-2.011489927	0.810014695	0.042802814	-1.397978187	-1.265257808	-1.25029013	1.200048824	0.082531423	-0.314263334	0.240861091	0.741033532	-0.111958429
2310036O22Rik	4	0.694857032	-0.453967725	-1.683283095	-1.423218495	0.452024906	0.123966018	2.006309094	1.331184022	0.433291121	-0.429969427	-0.18871688	-0.822422364	0.419014962	0.751237896	0.057459458	-1.267766524
2310039H08Rik	3	0.07500254	0.303093395	0.900493864	0.404185706	-0.444197324	-0.929331553	-1.152855599	-1.913953432	1.504356288	-1.308144219	-0.626142887	0.638223584	0.867653604	-0.398180109	1.156371233	0.923424906
2410002F23Rik	1	-1.074970105	0.017979054	0.32779836	1.930041414	-1.02724574	-0.47815872	-1.420231452	-0.591776749	0.592532183	0.032386695	0.163686422	0.913840166	1.58183568	-1.406605581	-0.314120463	0.753008836
2410131K14Rik	4	0.718657309	-1.294115498	-1.607235099	-0.764079512	0.63636138	0.115334788	1.337866888	1.572630018	-0.972470569	-0.262504389	1.042815435	-0.567390514	-0.641643924	1.137612699	0.377616437	-0.829455448
2510009E07Rik	6	-0.064678414	0.057337118	0.108045197	-1.320002411	-0.058078034	0.253118634	2.471491909	1.74625701	0.275282399	0.574140297	-0.381290838	-0.168658101	-1.409346097	-0.673511197	-0.704836949	-0.705270524
2610021A01Rik	4	0.59813556	-1.677187808	-0.929764252	-0.187244926	0.49867755	0.883067692	0.568316429	1.104052933	-1.063508308	-0.077153716	1.369712755	-1.467393697	-0.250999005	1.190224581	0.602900741	-1.16183653
2610524H06Rik	3	-0.392917232	1.156172045	1.250293155	0.029429318	-0.235677134	-0.538126603	-1.408074758	-1.796033793	1.030275158	0.018066397	-1.187352026	0.968027582	0.92861701	-0.338299348	-0.709896638	1.225496866
2810006K23Rik	4	0.140123582	-1.415537086	-0.752981394	-1.916564733	0.296279542	1.226019561	0.913836962	1.205843124	-0.288269509	0.941152527	-0.475768362	-0.424577101	-0.361954323	1.490454291	0.404271201	-0.982328283
2810459M11Rik	8	0.863284777	-0.227577953	-0.523343618	-1.566525053	0.466463762	1.132817311	0.504073321	-0.545090831	-1.807016073	-0.049643196	1.331283225	0.432969678	-1.456894341	0.895067039	1.023538736	-0.473406784
3000002C10Rik	3	-0.386146744	0.979517593	0.441338075	-0.066601022	-1.65493402	0.168632784	-0.780766597	-1.765441135	1.600535449	0.151026446	-1.053084035	0.36228797	0.684500897	-0.5708845	0.31520746	1.574811379
3010026O09Rik	1	-0.667644304	0.977144709	0.70794669	0.860020027	0.006770992	-0.59919253	-2.020727514	-1.517609346	-0.131148629	0.247243619	-0.686398122	0.943056678	1.33209848	-0.384890882	-0.48623929	1.419569422
3110052M02Rik	4	0.565979175	-1.107291184	0.250487873	-0.954575566	0.077555852	1.501488098	1.141007742	0.657618751	-1.06322529	0.4442884	1.244538464	-0.949016505	-0.602889759	0.993815882	-0.415508853	-1.784273081
4833439L19Rik	2	-0.07890093	-0.472561252	-1.446442149	-0.899322642	1.644361832	0.661675987	1.21353707	0.991217972	-0.63748179	1.112920889	-0.361617791	-1.132293857	-0.445814362	0.815026644	0.489125698	-1.453431319
4930430F08Rik	5	-1.159981243	-0.755415414	0.979687213	1.069699503	-0.230728522	-0.010060806	-1.445913129	-0.755280306	-1.416833039	-0.355701472	0.245834244	0.015381417	2.037691205	1.203395606	0.678450396	-0.100225654
4930451G09Rik	1	0.279077816	0.418215797	0.626901319	0.856108368	-1.337431659	-0.831487368	-0.640724712	-1.801775375	0.429902156	0.124552299	-0.296612158	0.2376727	1.549145406	-1.546468925	0.476587243	1.456337092
4930452B06Rik	5	-0.445503614	-0.155711523	0.702621718	1.286868901	-0.528610196	-0.818696509	-1.126688782	-1.615097264	-0.581207511	-0.54504368	-0.253586653	1.162356624	1.968747708	-0.693707166	0.676176747	0.967081201
4930539E08Rik	3	0.296300972	0.96755504	1.158929977	0.380569426	-0.935061349	0.030054371	-1.754603945	-0.840247437	1.05942894	-0.839147468	-1.053544039	0.016148997	0.45583334	-0.554593246	-0.434010745	2.046387166
4931406C07Rik	1	-0.793642385	0.482421193	0.924613215	1.527909768	-0.796385573	-0.61685721	-1.41886753	-1.248935494	0.019028817	-0.205397589	-1.279886148	1.01909769	1.642404057	-0.338205907	0.192783241	0.889919854
4933427D14Rik	4	0.716044247	-0.141902131	-0.590515164	-0.384878949	-0.238760433	0.455838786	1.895326525	1.697005031	-0.506959098	-0.643890421	0.225266802	-1.378521869	-0.956490681	1.357356797	-0.152015316	-1.352904127
5730409E04Rik	5	-0.105178246	0.457586326	0.486908479	1.003943108	0.222722498	-0.16972597	-1.581581941	-1.970328311	-0.514878368	-0.663712656	-0.965334628	0.569077976	1.732785513	-0.038589701	0.087316816	1.448989104
5730455P16Rik	1	-0.966757536	0.651473517	0.99150259	1.28877639	-0.418355451	-0.429594664	-2.073451221	-1.52735176	-0.063704429	0.478727153	-0.63187524	0.964919741	1.075901045	-0.264998797	-0.164656348	1.089445011
5830417I10Rik	4	1.083165116	-0.055426129	-1.17952363	-1.24972123	0.909073313	0.708303291	1.063171316	1.301229832	-0.01204075	-0.129974895	0.560529243	-0.930703585	-1.738134541	0.730309998	0.308019318	-1.368276668
6330403A02Rik	2	-0.647844404	-0.738209446	-1.097997088	-0.760726669	1.56031894	-0.798742102	-0.898728991	0.155416988	-0.592018769	0.011756905	1.395466096	0.525921148	-0.781392741	0.566016706	2.198095365	-0.097331936
6330409D20Rik	1	-0.696005256	0.739349705	0.588806072	1.415379277	-1.565778948	-0.67647305	-0.832737871	-1.594628294	0.034187804	0.493091838	-0.327263502	1.457114423	0.24431668	-0.891588449	0.156298872	1.4559307
6430548M08Rik	10	-1.188487737	-0.779034472	-0.823006559	0.091334512	0.179084695	-0.956463571	-0.750858625	0.292674474	2.169230565	2.214011651	-0.05868262	0.7917353	-0.055506623	-0.527841611	-0.287492999	-0.310696381
6430571L13Rik	5	-0.754063011	0.888546307	0.620481189	-0.027641347	0.044411312	-0.113502831	-1.680048106	-2.019787316	-0.793172807	0.725791422	-0.792895092	1.428971076	0.570754404	0.586553415	-0.041273528	1.356874913
6820431F20Rik	4	0.393384468	-0.191832549	0.008931837	-0.217463724	-0.32651062	0.642663777	1.614324116	1.106121839	-1.09253617	-0.503468822	1.548138923	-1.095318471	-0.945585776	1.123466034	-0.296859611	-1.767455252
8030462N17Rik	4	0.456204633	-0.941264936	-0.695204261	-0.394736852	1.028747886	0.697601427	1.277295561	1.827602308	-0.371393263	0.211572805	0.415558505	-1.961410634	-0.771494562	0.68238606	-0.273087964	-1.188376712
9130011E15Rik	3	-0.786101256	0.572337623	0.712110926	0.318987099	-0.479816157	-0.636303953	-1.351239599	-0.715779112	0.896379405	0.307567108	-0.774132309	1.416013939	1.229635437	-1.888718438	-0.183614696	1.362673985
9230110C19Rik	4	-0.03021023	-1.004756906	-0.561191974	-0.699818068	1.398458273	-0.004279925	1.679202073	2.030956725	-1.10455465	0.420688266	-0.057579701	-0.714651746	-0.241365211	0.664480732	-0.501797902	-1.273579754
9330133O14Rik	3	-0.806589866	0.648169976	1.152705008	0.242825987	-0.682277274	-0.707696502	-1.376940152	-0.842598177	1.584181526	0.492440528	-1.053459248	1.08401637	0.431881833	-1.411996451	-0.076130285	1.321466727
9330151L19Rik	1	-0.053742024	0.558455058	0.695873571	0.596276509	-0.694329754	0.278048591	-1.66869498	-2.232849598	0.991274996	-0.589262004	-0.652554686	0.523443613	1.759291977	-0.175022897	0.067168265	0.596623362
9330159F19Rik	4	-0.340484879	-1.149264107	-1.226472814	-0.257738637	1.22755269	0.256993595	1.235598931	1.556807159	-0.584682499	0.516396299	0.474231549	-1.374667271	-0.696764393	1.192746596	0.448993054	-1.279245274
9430020K01Rik	6	0.821255702	-0.89210705	-1.183557278	-0.800807572	0.486714037	0.639669523	0.343322611	1.302053194	1.258619724	0.29314337	0.810989436	-0.880932145	-1.666900688	0.765988342	0.277966116	-1.575417321
A730017C20Rik	1	-0.642447844	0.716977204	1.120911656	0.910297637	-1.146333727	-0.391945983	-1.464566823	-1.670213973	0.828895572	-0.162100877	0.900380679	1.194749838	0.871642052	-1.126380447	-0.519517949	0.579652984
A830073O21Rik	3	-0.1006227	1.214428206	1.165694591	-0.009852936	-0.055994519	-0.156698012	-1.243960241	-1.223055792	1.653042811	0.17262571	-1.795576562	0.613718094	-0.950211075	-0.676954644	0.255099806	1.138317263
A930033H14Rik	3	0.110058571	1.273702746	0.942389551	-0.470672814	-1.771604517	0.545437528	-0.818123195	-0.949245236	1.160183245	0.360357767	0.088951584	1.358515804	0.132665294	-1.844324742	-0.556121637	0.437830051
AA474331	3	-0.953147346	0.753455361	1.223491725	0.618105471	-0.641318762	-0.684085593	-1.723853864	-1.165928758	0.944466194	0.412270597	-0.744824158	0.993932851	0.584086268	-0.964319155	-0.234647844	1.582317013
Aaas	1	-0.650771976	0.262010735	1.258620695	1.125399234	-0.489645685	-0.62989742	-1.502363432	-1.48616497	0.287627889	-0.740590362	-0.190229724	0.553613493	2.051627163	-0.799626006	0.100485267	0.849905099
Abca7	2	0.540417934	-0.042325913	-1.158137301	-1.464771142	1.545743737	0.142150598	0.663939887	0.469263587	-0.806713708	1.169844824	0.212414433	-0.299860376	-2.1957151	0.556839086	0.899487744	-0.23257829
Abca8b	5	-0.245261858	-0.775616992	0.620070288	1.847610943	-0.452695335	-0.414794792	-1.911846284	-1.774615415	0.022547887	-0.448191705	0.852064992	-0.126034292	1.163811518	0.553963741	0.260641298	0.828346007
Abca9	2	0.469643629	-0.193936199	-0.943165821	-0.721148736	1.395721536	-0.143223481	0.701333162	1.855615267	-0.689144243	0.742475251	0.396390093	-0.86506925	-1.464035886	0.764287549	0.326107777	-1.631850649
Abcb10	5	-0.871547298	0.377002285	0.322738041	0.327038047	-0.931751809	-0.40498318	-1.461773707	-1.941180767	0.22825344	0.04020531	1.629270748	1.621848134	1.220057303	-0.279512328	-0.073838749	0.198174529
Abcb1a	5	-0.3877151	-0.055251766	0.644001978	0.873666107	0.835234282	-0.13348226	-2.105527921	-1.426211001	0.380589049	1.624412406	-1.409011693	-0.327130271	0.513778137	1.098660503	0.19290339	-0.318915841
Abcc5	4	0.927318216	0.04067799	-1.008483438	-0.816179645	1.308499747	0.337946443	1.207428818	1.415937248	-0.372936187	-0.35767716	0.087695939	-1.340537304	-1.69650624	1.138644231	0.083539348	-0.955368005
Abcc8	1	-0.246725218	0.13407374	0.720631934	1.462271759	-0.021489524	-0.736925133	-1.229583091	-2.094920879	0.131350445	0.197833372	-0.768823025	0.736901531	0.621640523	-1.058445743	0.441178353	1.711030957
Abcg2	10	-0.145583471	-0.632828883	-0.095013736	1.522288986	-0.68143532	-0.301686791	-1.313554587	0.370926236	1.495079185	-0.183988414	-0.453260843	-0.750354624	2.479712209	-0.383668079	-0.275602527	-0.651029342
Abhd11	5	-0.621123468	0.191902693	0.582714205	1.098871719	-0.133355548	-0.394801318	-1.233099621	-1.845427649	-0.707484103	-0.285660129	-0.653501938	0.950873886	1.807033942	-0.638528509	0.405125077	1.476460763
Abhd14b	3	-0.622166561	1.179675991	0.851885236	0.772264598	-0.176516965	-0.998158167	-1.894176593	-1.342062164	0.426278833	0.428382252	-0.682184303	1.198467527	-0.081121635	-0.821734959	0.179494966	1.581671945
Abhd16a	3	-0.431913585	1.174473006	0.757243219	0.967883819	-0.281008443	-1.037280981	-0.704996617	-1.502470524	0.867089841	-0.015798759	-1.104601154	0.846544019	0.948845984	-1.399386349	-0.554257667	1.469634191
Abhd2	3	-0.768258715	0.123572683	1.6626885	0.642301664	-1.106347484	-0.987449406	-0.861920603	-0.335391752	1.870102301	0.48896942	-1.156787007	0.661078294	0.095192448	-1.085049101	-0.388901845	1.146200604
Abhd6	6	0.124111861	-0.488566909	-1.457793014	-0.868612469	1.058327285	0.502835498	1.397434417	1.364675542	0.006048933	0.872155458	-0.073151604	-0.940267793	-1.070522363	0.605012099	0.705589073	-1.737276012
Abi3bp	1	-0.546234716	-0.2169307	0.677172843	0.678998865	-0.401852405	-0.701517381	-1.511716063	-2.06507773	0.683813135	1.325658781	0.29204973	1.391844582	1.320871308	-0.532744631	-0.495294102	0.100958482
Ablim1	6	0.665486853	-0.414467721	-0.701136177	-1.116023611	1.535218682	0.798866163	1.082013264	1.235566981	-0.356114049	0.691361483	0.098959129	-0.923499612	-1.937979169	0.629987691	-0.141173653	-1.147066255
Ablim2	6	1.224463706	0.423321252	-0.458446284	-0.82133183	1.14917365	0.185949727	1.067548045	1.37209901	-0.198402616	-1.169443042	-0.26956313	-1.18856245	-2.12294934	0.568165347	0.511983099	-0.274005145
Ablim3	5	0.152925425	-0.399289669	0.47610536	1.770458274	-0.074993782	0.041679493	-0.487625458	-1.659528487	-1.615739453	-1.667543464	0.328848159	0.372049172	1.438129931	0.175051567	0.747111765	0.402361166
Abracl	4	0.328694299	-1.021054612	-0.887302467	-0.807918477	0.734240711	0.965526565	0.899695294	0.819858562	-1.846445999	0.157941589	0.971692699	-1.00912796	0.308612705	1.399584434	0.356537935	-1.370535278
AC164883.2	3	-0.430548056	1.239365309	1.538194664	-0.128247142	-0.551292346	-0.83507832	-0.973495705	-1.09238032	-0.105307535	0.09620027	-1.370510471	1.815265933	-0.139464524	-0.764994214	0.347934388	1.354358069
AC164883.3	6	0.127290512	-0.580577627	-0.848642197	-1.720299572	0.573706139	0.406070057	0.854278677	1.664314327	1.474307953	0.734963604	-1.623322289	-0.366024235	-0.518492381	0.781153968	-0.203847845	-0.75487909
AC245272.1	2	0.524363949	0.618928381	-1.333478932	-1.381012492	2.037979338	-0.174104787	0.904327201	1.281594763	-0.748547644	0.45068549	-0.263655214	-0.214348183	-1.125091198	0.787401015	-0.284875719	-1.080165969
Acap2	10	0.015128481	-1.453108748	-0.125612831	1.9657718	-0.278105063	0.029451553	0.497970226	1.155973147	0.552832575	-0.98295313	0.389840234	-1.836091717	0.671619168	0.596421066	0.116311104	-1.315447863
Acat2	5	-0.814607137	-0.05551739	0.383693348	1.048914529	-0.692775323	-0.3405732	-1.321642153	-2.151060165	-0.294524544	-0.49063245	0.402145988	1.228325872	1.638345347	0.126562735	0.152329483	1.181015059
Accs	3	-0.534740684	1.226976933	1.249693387	1.134436103	-0.78846462	0.436099152	-1.311206607	-1.281353009	0.481168768	-0.85843133	-1.011266126	1.411030428	0.291733016	-1.204456073	-0.057143482	0.815924143
Acin1	4	0.93734236	-0.672942007	-1.221617434	-0.52981622	0.693791639	0.334230438	1.797667372	1.403393683	-1.147732879	-0.220437743	0.683996799	-0.596892092	-1.20917753	0.37443897	0.71471085	-1.340956206
Ackr2	3	-0.998372519	0.24805873	1.201833868	0.843759167	0.200900689	-1.068266164	-1.173682303	-0.263553307	1.314863399	-0.394177374	-1.727617953	-0.114745415	1.358361863	-0.593770392	-0.252501014	1.418908724
Aco1	1	-1.065584483	0.315860176	0.816400574	1.119273535	-0.710103791	-0.607899614	-1.93236841	-1.277390696	0.230266057	-0.27897428	-0.162729702	0.488342793	1.573948827	-0.028975465	-0.127966114	1.647900592
Acot11	7	0.185682075	0.417545994	-1.108508823	-0.77263711	0.281471372	-0.031967098	0.043967781	0.779580445	1.805691807	1.759894187	-0.436283288	-0.54795671	-1.912111076	0.086686019	0.622143159	-1.173198735
Acot2	2	0.396627483	0.125582701	-0.604697819	-0.223360086	0.484645139	0.007362276	1.310909966	0.334503828	-0.289123221	-1.450894279	-1.434883721	-0.71453459	-0.073432098	2.60317037	0.353423739	-0.825299688
Acot5	2	-0.174260497	0.260055079	-1.114201085	-0.597573517	1.124780096	0.32002981	0.962455706	1.072021229	-0.865747202	0.023367436	-0.429441159	-2.032912078	-0.711838774	1.957223834	0.569113413	-0.363072292
Acox3	5	-0.131467709	0.263141588	0.646831841	0.927636299	0.077377563	-0.112109874	-1.516542439	-1.711848425	-1.475996248	-0.630962527	-0.60937149	1.342171531	1.15596664	-0.197230465	0.588768403	1.383635312
Acp1	1	-0.778206203	-0.867449898	1.329522546	0.473265545	-1.459547115	-0.216140885	-1.402631519	-0.622146214	1.454495263	0.54051993	0.060540515	-0.277031452	2.020159241	0.240363555	-0.677429622	0.181716314
Acr	1	-0.937520769	0.963445491	1.189045282	1.117916585	-0.557703677	-0.562937996	-1.367141012	-1.380274374	-0.086553944	0.507176224	-0.949108088	1.012769487	1.335667864	-0.666175617	-0.713553784	1.094948328
Acrbp	4	0.590557481	-0.538546832	-1.49392726	-0.643564346	1.053744415	0.611992157	1.43865244	1.351057214	-1.652317637	-0.18402589	0.116849873	-0.568621295	-0.405734827	0.960731277	0.667429522	-1.304276291
Acsf3	3	0.482112412	0.804791794	0.866075707	0.50516251	-0.97756901	-0.176395096	-0.486629775	-0.709594456	0.669149932	-0.388767832	-0.22038677	1.402187008	-0.126453133	-2.735761064	-0.035861255	1.127939029
Acsl1	3	-0.766706823	0.699283794	1.218362119	0.325378315	-0.858149691	-0.906394448	-1.653333178	-1.482817815	0.987221338	0.220830739	0.263402098	1.072219246	0.478493255	-0.845037453	-0.345754158	1.59300266
Acsl5	7	-1.416573776	-0.422382807	0.38626536	-0.14093612	-0.369193232	-0.457885342	0.545046202	1.723995783	2.10347209	0.707305606	-1.708306422	0.093821953	-0.216832346	-0.944909997	-0.281979662	0.399092709
Acta1	7	-0.033724028	1.11863874	-0.163706759	-0.340722053	-0.770616993	-0.231205454	0.930744369	0.630096066	2.16466994	0.392768629	-1.565131271	0.187974737	-1.047282837	-1.754590544	0.044347293	0.437740166
Actn1	6	0.286374377	-0.281422219	-0.929261784	-1.646462612	0.89874127	0.258620826	0.945107678	1.994294315	1.069698108	0.585992653	-0.751253525	-0.658845974	-1.447417772	0.239258162	0.319236963	-0.882660464
Actn4	6	0.760243247	0.325910267	-0.921868885	-1.481059474	0.387659922	0.308349856	1.690815058	1.680416077	0.970652486	0.476219318	-0.753218403	-0.561121665	-1.576982625	-0.507147724	-0.060239458	-0.738627996
Actr1b	3	-0.001590725	1.127961197	0.75075122	-0.547659027	-0.32601913	-0.503789523	-0.445461083	0.070869243	1.62399898	-0.53994585	-1.969296268	0.868158164	-0.006771065	-1.444560897	-0.263937171	1.607291935
Actr3b	1	-1.107744394	-0.095259181	0.321451976	1.014542771	-0.47787749	-0.654431804	-1.702989215	-1.684929753	1.378738545	0.640085847	-0.214076748	0.569443098	1.639393297	-0.130732245	-0.348957705	0.853343001
Acvr1	7	0.386543754	-0.72311695	0.278579505	-1.759201817	-0.934207914	0.43295215	0.776814177	1.143636414	2.369159659	0.474979007	0.039442138	-0.474076226	-1.270503187	-0.60108639	0.188552048	-0.328466368
Acvr1b	1	-0.008581014	-0.209379859	0.657115685	0.925719956	-0.065341651	-0.403564211	-2.02860313	-1.806357114	1.133282101	0.360513669	-0.658750927	0.553095688	0.976039155	-0.951937003	0.076513923	1.450234731
Acvr1c	7	0.174180019	0.166234275	0.381213907	-1.851463168	-0.286050303	0.569521922	1.045715094	1.990690185	1.188300506	0.233830851	-0.602156001	-1.135393996	-1.578066835	-0.335338417	0.322949022	-0.28416706
Adal	4	0.537663591	-0.422549391	-1.474990393	-1.264664563	0.630946515	0.602007403	1.366003908	1.396784203	-0.586212641	-0.579894865	1.635997865	-0.986256984	-0.593571415	0.819026059	-0.190745739	-0.889543554
Adam19	6	0.67344216	-0.444739158	-0.87845681	-1.770998512	0.766150327	0.872722936	1.327426353	1.699035757	-0.243755983	0.018590385	0.630032113	-0.740730903	-1.51435692	0.3621444	0.224732929	-0.981239072
Adam1a	4	0.93910466	-0.025799967	-1.027466674	-0.690788373	-0.030847869	0.657749125	2.089269904	1.626030782	-0.786424559	-0.495204608	0.69634001	-1.198363346	-1.105983223	0.053057368	0.315166708	-1.015839941
Adam23	1	-0.376674471	0.263668722	1.086774036	0.946920099	-0.715991084	-1.09343934	-1.968917741	-1.522950742	0.186838913	0.353749112	0.851110919	0.800638619	0.819786552	-0.808926862	-0.205512461	1.382925729
Adam33	3	-0.697413237	0.967761932	1.154365562	0.49938821	-0.910374069	-0.647466787	-0.634508725	-1.402224978	1.587970949	0.65945431	-1.425666335	0.504764446	0.151123755	-1.100417679	-0.082910614	1.376153261
Adam8	4	0.410968782	-0.560362473	-1.397844844	-0.282334706	1.495906742	0.138280712	1.563763327	1.394523555	-0.629259027	0.058506611	-0.136700899	-1.408031785	-0.844522639	0.955059291	0.493741217	-1.251693864
Adamts1	9	0.504833327	0.540489237	-0.794002987	-1.951990715	0.414729084	-0.432981299	1.503200395	1.216830068	-1.62537299	0.514772017	0.849925037	0.432208863	-1.345131597	0.427923762	-0.316688479	0.061256277
Adamts2	2	1.288365659	-0.370613438	-1.13408599	-0.017330099	1.70054941	0.860036711	0.598247066	0.038996431	-1.993316443	-0.647388255	0.199836684	-0.380778228	-0.328909007	1.070861167	0.480243957	-1.364715627
Adamts3	1	-0.334178497	0.940850955	1.001770596	0.648323102	-0.763222571	-0.75107752	-1.854636112	-1.543162777	-0.056763453	-0.645625016	0.101861521	1.060188564	0.54777924	-0.336899136	0.077541974	1.907249131
Adamts4	8	1.407392567	0.060780216	0.269009805	-1.044440231	-0.384153131	0.939549579	-0.054821787	-0.221058046	-1.927018952	-0.108745649	2.280937826	-0.523210172	-1.018942658	0.439296418	0.349337199	-0.463912984
Adamtsl2	1	-0.683317583	0.491565614	0.888008357	0.850977415	-0.782912681	-0.683967742	-0.891125071	-1.020115553	0.818567058	-0.046138515	-0.221886817	0.879736016	1.614111439	-1.973958315	-0.507705092	1.268161471
Adap2	10	-0.652336471	-0.82754108	0.346887696	1.565389238	-0.619824529	-2.223602136	0.522613724	0.994938206	1.622396358	0.012914338	-0.889515319	-0.508773515	0.773133622	-0.500041434	-0.05687278	0.440234083
Adck2	1	-0.310745665	0.577294741	1.076975666	0.930771542	-0.58319979	-0.600301453	-1.521485433	-1.280953857	-0.466598412	0.075619824	-0.267033414	1.032000879	1.535669786	-0.756691925	-1.032343636	1.591021147
Adck3	1	-0.474277276	0.107261463	0.706643327	1.5309798	0.456766988	-0.551024083	-2.046587587	-1.709951468	0.2678523	-0.618321373	0.061692669	0.725339059	1.516394431	-0.538006289	-0.247925485	0.813163523
Adcy3	2	-0.034997411	-0.628138108	-1.349855959	-0.547089173	1.694518043	-0.258621613	0.934999798	1.673127105	-0.459478951	0.65646828	1.105010521	-0.807272961	-1.56044213	0.089835004	0.372076386	-0.880138828
Adcy4	6	-0.314601044	0.414813059	-0.90855324	-1.625504957	1.47700301	-0.063169119	1.563292927	1.107402622	0.32144295	0.590565081	-0.313053469	-0.153084448	-2.085605105	0.363393763	0.187039963	-0.561381992
Adcy6	2	1.059816745	0.222510392	-1.616744465	-0.599438133	1.959504185	-0.022790235	0.644640174	-0.311077716	-0.251946311	0.767381694	0.096438947	-0.2595165	-2.3528867	0.161191288	0.456471228	0.046445408
Adcy8	3	-0.583124236	1.24448545	-0.055942496	-0.192156006	0.158237079	-0.95715151	-0.157185208	-0.253447727	2.015582391	0.795881729	-0.583968631	0.705551599	-1.066924506	-1.806485355	-0.589064189	1.325711616
Adcyap1	7	-0.687241285	0.177323445	-0.296799505	-1.005059593	-1.162760281	-0.365975515	1.154575913	1.219392623	2.276867057	0.512704204	0.095169671	0.705588054	-0.752123681	-1.565986635	-0.344519324	0.038844853
Add3	1	-0.185525232	0.688246408	1.826271891	0.199261468	-1.88005766	0.077270431	-0.820670725	-1.913008607	0.575086039	0.087909669	-0.104403167	1.015468676	0.581205373	-0.816789853	-0.227931821	0.897667111
Adgra1	4	0.71898721	-1.438003184	-0.859331689	-0.233957708	0.690925332	0.563826306	2.001422431	1.365781868	-1.573638761	0.353430517	0.23434547	-0.091212341	-0.852721019	0.400583447	-0.099924152	-1.180513726
Adgrb1	6	-0.063110835	-0.093378321	-0.965871547	-0.923394704	0.936566394	-0.336821115	1.512336153	1.530948593	1.185168915	0.658960987	-1.602251769	-0.531196777	-1.597139866	0.130342772	0.474051179	-0.315210059
Adgrb3	1	-0.363890507	-0.11020868	1.01812175	0.954646584	-0.476744338	-0.109860671	-2.425914823	-1.450216422	0.212670048	0.165029762	0.508256587	0.140373225	1.751400645	-0.190115689	-0.571731497	0.948184026
Adgrd1	6	0.23747071	-0.191697895	-0.815831517	-1.33580006	-0.167481704	0.495245597	1.703184542	2.366427848	0.791268433	0.223494407	-0.835437555	-0.496984702	-1.324551789	-0.078849624	-0.022160159	-0.548296532
Adgrf5	3	-0.283622324	0.168369704	1.242035573	1.48929211	-1.604447729	-0.962073546	-1.238236502	-0.666013227	1.544965929	-0.257334238	-0.520905848	0.557169082	0.759750589	-1.222780133	0.334522753	0.659307806
Adgrg6	5	0.879174152	-0.679147805	0.325064325	1.021021196	-0.461999828	-0.271205885	-1.959650276	-1.865252129	-0.956779606	-0.310513395	1.129851796	0.662104616	1.322901087	0.242790449	0.620115297	0.301526006
Adipor2	10	-0.68775213	-1.393843469	-0.885697806	1.634575805	-0.478020805	-0.319329543	0.739744121	1.321826446	0.811076577	-0.338574712	-0.0143893	-1.342478084	1.63568339	0.534160417	-0.271789041	-0.945191867
Adra1d	6	-0.041007756	0.12067581	-1.387848367	-1.755899371	1.169843312	0.418728036	1.210927645	1.641739902	0.267819419	-0.02191675	-0.458720426	-0.264285996	-1.563361646	0.537979276	0.829173061	-0.703846151
Adra2c	2	0.21880704	-0.280036056	-1.40433733	-1.109993593	1.212634306	0.228572972	1.029614071	1.806626895	-0.654948287	0.655885308	-0.074876097	-0.739196268	-0.939973565	0.86673877	0.697736068	-1.513254233
Adrb3	3	-1.363053495	1.323614486	0.386212801	-0.274695798	0.473117925	-0.956728522	-1.281152946	-1.227447711	1.433443406	1.183691877	-1.055505099	1.070646896	-0.089441115	-0.44578144	-0.143730211	0.966808945
Adrbk1	6	0.358798179	0.187257467	-0.624351074	-1.542774805	0.8873005	-0.636932486	1.9726657	1.305485629	0.648622755	0.300584636	-0.735221614	-0.569593675	-1.681512157	0.134861895	0.723974399	-0.72916535
Adss	1	-0.917280028	-0.193791211	1.712213194	0.999283975	-0.671638932	0.15831988	-0.981171711	-1.632970677	-0.570281611	0.150299481	-0.451882723	0.64243646	1.839508247	-0.241098452	-0.833716442	0.99177055
Afap1l2	9	0.536508313	1.262648822	0.303539915	-1.826727018	0.545085279	0.100883982	0.899433105	0.098897081	-1.204530056	0.627873147	0.245805528	0.324978028	-2.487796709	-0.090773901	0.590609931	0.073564551
Aff1	10	-0.766883211	0.180331118	-0.307251346	1.745847885	-0.387454772	-1.451571849	0.309298696	0.166000674	2.253379878	-0.364396922	-0.161830031	-0.507705182	1.345276903	-0.804822914	-0.874692829	-0.373526099
Aff3	6	0.05431343	-0.057111646	-0.4732184	-1.392743591	0.562116493	-0.131603003	0.431141135	2.129023943	0.144332874	0.92450622	0.541507549	-0.521448402	-2.3940411	0.368272961	0.3835725	-0.568620962
Agbl3	1	-0.067666814	0.146418273	2.02740707	0.680906053	-0.549481473	0.200468407	-1.823787544	-1.798707075	0.323592808	-0.236564542	-0.714818582	0.12498349	1.42918812	-0.343953627	-0.182184354	0.784199789
Agfg1	6	0.424116925	-0.955635341	-0.673550451	-0.987179	1.196644928	0.472039189	0.850074249	1.454428064	0.035943957	1.071780626	0.520957167	-1.298965206	-1.542363514	0.588302858	0.282914874	-1.439509325
Ago2	4	0.53231389	-0.725912911	-1.197122206	-0.557465091	1.378799676	0.123677411	1.298175422	1.455641399	-0.69556717	0.136530939	1.024133896	-0.897736856	-1.380895271	0.686985166	0.212710447	-1.39426874
Ago3	4	0.744475457	-0.796096689	-0.949539414	-0.21446626	0.536989059	0.666105209	1.777225061	1.042955946	-1.144637361	-0.517894249	1.323129212	-1.182939776	-1.003029324	0.637868874	0.352737335	-1.272883081
Agpat4	4	0.845948497	-1.228334299	-0.78426197	-0.655836476	0.768494096	0.444091001	1.550779953	1.116874555	-1.341801835	0.240324874	0.873398043	-0.940380678	-0.524468194	0.950218854	0.275821839	-1.590868261
Ahnak	10	-0.067402994	-0.843632624	-1.391693521	1.811418493	0.734383694	-0.482872967	1.21891351	1.272358873	0.16480709	-0.782724572	-0.219422732	-1.386972844	0.786562191	0.600968445	-0.161275515	-1.253414527
Ahsa1	6	0.521042463	-0.151040346	-1.28803862	-1.946058887	1.02821873	0.454333665	0.799339356	1.527441131	1.476499006	0.225766705	-0.444665582	-0.802302395	-1.25850215	0.116185324	0.271352184	-0.529570585
Ahsa2	4	-0.271421722	-0.597267343	-1.617540336	-0.67599223	1.202531026	0.206268441	0.66939655	1.364888968	-1.412430727	-0.147507534	1.548872838	-0.621855424	-0.761161559	1.460443952	0.072946137	-0.420171038
AI314180	8	0.807504534	-0.518824393	-0.734519384	0.44854748	0.040458963	0.305705789	0.749682151	0.557342047	-1.424722495	-1.280284259	1.710942174	-1.556920122	0.332459722	1.392402396	0.276645583	-1.106420184
AI464131	2	0.027483984	-0.27914253	-1.961345095	-0.745248945	1.532689402	0.650691904	0.691952238	0.084564866	0.644381313	1.247458131	-0.214855405	-0.443852738	-0.689728716	0.5351306	0.820156185	-1.900335192
AI593442	3	-0.823597111	0.906229255	1.104095615	0.299735852	0.098360391	-0.670504788	-1.768135209	-1.334190479	1.482128886	0.393053205	-1.134451214	0.520217576	0.455576792	-0.542727094	-0.467763761	1.481972083
Aifm3	2	-0.307566535	1.02703801	-0.478253676	0.303377608	1.411304424	-0.466971664	0.7838892	-0.131172873	-0.565838584	0.378782662	-2.532535532	-0.415371444	-1.29718206	0.407014441	1.031961555	0.851524469
Aig1	2	0.23365528	-0.386976598	-0.512585092	-1.356125743	1.665533653	0.946227948	0.938338324	0.583117516	-1.002444928	0.585299331	-0.31347606	-0.743544832	-0.693627561	1.800640716	-0.342331128	-1.401700828
Ak3	4	0.014047851	-1.231062192	-1.13940954	-0.43903557	0.921274099	0.21929303	0.646789207	1.314431876	0.227860552	0.762414886	1.028354211	-1.119941104	-0.681886698	1.34787266	0.057812322	-1.928815591
Ak4	4	0.815714165	-0.904084653	-1.62385332	-0.718774366	0.48311483	0.757957319	1.700186511	0.805519696	-0.544809684	0.12522383	1.07774811	-0.920046309	-1.03112867	0.951931857	0.303651285	-1.278350602
Akap1	3	-0.183097035	0.593718235	0.650534752	0.71970914	-0.386182725	-0.786685147	-1.861451862	-1.108810197	0.748317336	0.406336193	-0.046973716	0.547349526	1.033590442	-1.634625345	-0.483261564	1.791531967
Akap12	9	0.637239738	1.308538528	0.36003719	-1.110579445	0.693651057	-0.103078133	0.162136626	-0.325548277	-1.873499305	-0.745811569	0.409982843	0.283923329	-1.953291892	-0.045055619	0.911760433	1.389594495
Akap17b	8	0.835431176	0.668712056	0.583021847	-0.650190251	-2.039669857	0.985823201	-0.175915482	0.356350736	-0.484904127	-0.804175066	2.275701539	-1.172985075	-0.434501646	-0.323041916	0.18107896	0.199263903
Akap5	6	0.70037234	0.100514764	-0.764745326	-1.71038097	1.219150289	0.806496984	0.386932683	1.625800026	-0.470327915	0.216850983	-0.037924777	-0.801212939	-2.169529069	0.011917428	0.598355556	0.287729943
Akap7	1	0.123721462	0.35208794	1.459228079	0.611664084	-1.063705103	0.554599634	-2.012407669	-1.942054506	0.111054203	-0.360151337	-0.381591813	0.550565708	1.3532669	-0.100605415	-0.068061181	0.812389013
Akr1b3	1	-0.935425452	0.277770841	0.503092322	1.175970452	-0.520653101	-0.807145091	-1.502356316	-1.450335076	0.382286703	0.131235376	-0.413633942	0.766119209	2.08190421	-0.71235	-0.136986304	1.160506171
Akt2	6	0.816635785	0.639294356	0.120453832	-2.060657538	0.009028924	0.692646548	1.032216852	1.230755703	0.76831115	0.279347569	-0.933232796	0.017380616	-2.16180847	-0.529602733	0.270831299	-0.191601097
Alcam	7	0.316936667	0.58383428	0.120485143	-1.079466634	0.162432688	0.219892741	-1.685950645	1.051482777	1.615566359	0.274923663	0.067654477	-0.538775398	-2.087062497	-0.710789508	1.05478945	0.634046435
Aldh1a2	9	0.245970628	2.149359966	0.68161545	-1.113784725	-0.271025266	-0.304802694	-0.013951939	-0.341559212	-0.009073184	-0.109844414	-1.032008959	1.030417762	-1.736073408	-1.123775386	0.881399551	1.067135831
Aldh1b1	1	0.20743967	-0.234738362	1.224866281	0.395774088	-1.355633981	0.342476074	-1.492969815	-1.215401146	-0.263319674	-0.68974733	0.172011249	1.031354188	1.311644014	0.43552827	-1.353573356	1.48428983
Aldh6a1	1	-0.679012944	0.496224465	1.609257403	1.589775794	-0.928167458	0.248534551	-0.967702477	-1.949387483	-0.593456208	0.067717058	0.11415604	0.295220623	1.567497137	0.186629335	-0.465337301	-0.591948532
Alg5	1	-0.410967726	0.256073741	1.4313406	0.838426213	-0.495729382	-0.216577485	-0.994096245	-1.626999894	0.183361397	-0.627619887	-0.076590412	1.219214008	1.740748943	-1.615250455	-0.276390852	0.671057435
Alg6	1	-0.044016736	0.575458194	1.531433189	1.359856968	-1.192922376	0.187353056	-1.988531925	-0.754490481	0.107878116	-1.034969215	-0.4367984	0.382980384	1.334806781	-0.311171936	-0.617328818	0.900463198
Alk	7	0.421794711	0.993605286	0.506411893	-1.1402777	-1.005907652	0.090915175	0.370864486	0.682693108	1.75144334	0.282766542	-0.159338333	0.082609817	-1.642914001	-2.055764179	0.084766393	0.736331113
Alkbh3	3	-0.920192517	1.420530309	1.76780098	0.50913704	-1.017907988	0.097870123	-0.821212903	-1.327334087	0.326474396	-0.074439737	-0.921002469	0.701329653	1.028684386	-0.815172884	-1.000295021	1.045730718
Alox12b	4	0.482583049	-0.640835582	-0.35453553	0.363360379	1.477601564	-0.15433857	1.332042313	1.883983983	-0.797146265	0.587772786	-0.604875926	-2.107676919	-0.164217053	-0.251352026	-0.266491252	-0.78587495
Aloxe3	5	-0.206840329	1.471502444	0.64522278	1.70540704	-0.170845294	-0.560807875	-0.403686308	-2.222122114	-0.319038217	-0.984245411	0.951213343	-0.452012307	0.732099248	-0.055393215	-0.870054804	0.739601021
Alpl	3	-0.084432784	1.195051727	-0.067457113	-1.161994871	-0.356535097	-0.281936865	-0.408581583	-1.267135846	0.270003373	0.468516883	-1.414242079	2.07692049	-0.933019333	0.182837197	0.138359013	1.643646888
Als2	2	0.710353539	-1.026254195	-0.767690108	-1.191323394	2.432280195	0.846460511	0.17695619	1.275185314	-0.581384827	-0.202164734	0.663202005	-1.170239759	-0.838219556	0.212787071	-0.094093603	-0.445854648
Alyref	4	0.70564634	-0.867664109	-0.725980262	-0.383644057	1.006587451	0.409022236	1.367864075	0.410549609	-0.818970963	1.172876601	0.238386706	-1.790844036	-0.296080124	0.792890762	0.631301308	-1.851941537
Amd1	4	-0.129436471	-1.105265281	-0.792923042	-1.122494432	1.128315541	0.777037402	1.0871586	1.608118809	0.074213475	0.759389247	0.815482083	-1.048138243	-1.092698875	0.627421328	-0.073140558	-1.513039583
Amdhd2	1	0.044204095	0.501679299	0.614755764	0.980211536	-1.513695089	-0.350372202	-1.29174074	-1.749422443	0.312170994	-0.789860336	-0.00054007	0.965192274	1.468354269	-0.524852403	-0.136283583	1.470198636
Amer3	3	-1.008243207	0.484808178	0.643130976	0.980881708	-0.484784735	-1.106212874	-1.794589782	-0.785126402	1.422858157	0.17759579	-0.252130736	0.652163277	1.077957589	-0.753648626	-0.750776037	1.496116725
Amn	3	-0.137787542	1.082376	0.05262722	0.891095016	-1.794866788	-1.000663097	-0.209754903	-1.613086824	0.527298587	0.361470852	-0.500424454	1.638799407	0.84729923	-1.199345677	0.319966892	0.73499608
Amot	4	0.530040579	0.169658121	-1.189575798	-0.993729323	1.115317993	0.650319081	1.320011829	0.501345283	-0.967551882	0.273389765	0.967033125	-1.026172648	-1.483939936	1.01462942	0.561745346	-1.442520954
Amotl1	9	1.204784777	0.855087399	-0.012598241	-1.118710881	0.317131733	0.516815154	1.031804184	0.475720326	-1.174202952	0.095562053	1.495534131	-0.828894184	-2.150565021	0.444709505	-0.342615014	-0.809562969
Amt	4	0.148170482	-0.636731922	-1.547522442	-0.562406725	1.225752003	0.307550265	1.47508141	1.149927315	-1.216002965	0.317299036	0.650164467	-1.438328932	0.040099965	1.054786056	0.262021716	-1.229859729
Amy1	5	-0.58986466	-0.753805162	0.696776914	1.48677252	0.109689053	-0.074188245	-1.137012593	-1.626687093	-1.535743758	-0.522228672	0.25078788	0.857918092	1.577586069	1.171155393	-0.217229971	0.306074232
Anapc4	1	-1.015431117	0.936770519	1.731475954	1.344484936	-0.543352754	-0.374459327	-1.190606604	-1.218122378	0.04586826	0.287257302	-0.068037317	-0.003503106	1.184695405	-0.376084463	-1.603397278	0.862441967
Anapc7	1	-0.360528185	-0.060808039	0.968603572	0.709716502	-1.356822117	-0.312289388	-1.259349912	-1.385620053	0.735260284	-0.276490028	0.060005562	1.733441346	1.067335695	-0.778976779	-0.854203571	1.37072511
Angel1	1	-0.739307185	0.76150551	1.57403235	0.088165188	-1.066903489	-0.169381826	-1.98077002	-1.452480048	0.080810783	0.489561534	-0.282942473	1.069221184	0.589705749	-0.445792796	0.010815189	1.47376035
Angpt1	8	-0.106082439	1.252365658	-0.023728191	-0.165250885	0.370646975	-0.57561704	-0.696082413	-1.202902341	-1.06725692	-0.414567904	3.066470776	-0.091144246	-0.246234195	-0.223421152	0.33680555	-0.214001233
Angptl2	3	0.183096758	0.532213894	0.716532037	1.228885177	-1.046439243	-1.396490075	-0.652925979	-0.303891459	1.181728361	-0.608704032	-0.984091676	0.927043313	1.495064093	-1.28266108	-0.894797843	0.905437753
Ankmy2	1	0.012625112	-0.416391933	1.307937099	0.794413793	-1.704975387	0.136347459	-1.033260303	-1.412376612	0.935920433	-0.326990284	0.21173347	0.527316001	1.806850109	-1.320805372	0.059574431	0.422081985
Ankrd10	4	0.623810156	-0.676698804	-1.664906901	0.27328539	0.3032781	0.738096779	1.279661983	0.829380222	0.198671292	-0.06643629	0.644815059	-1.139762826	-0.594447118	0.615084041	0.887116919	-2.250948003
Ankrd13a	8	-0.532580407	-1.000583952	-0.162253727	1.46538376	-0.363185402	-0.490521005	0.153157052	-0.198593037	-0.496104393	-0.615380536	1.43214626	-1.575359705	1.81090666	1.18627813	0.426071652	-1.03938135
Ankrd13b	6	-0.20590056	-1.465304886	-1.184820864	-0.210495292	0.945414303	-0.442066568	1.697924113	1.288786425	0.763030999	0.678505303	-0.265672564	-0.855851114	-0.890773089	0.662697126	0.864332997	-1.379806329
Ankrd16	1	-0.704126315	0.823486219	0.598817036	1.508536506	-1.000711686	-0.226823838	-1.259393936	-1.527638299	0.414500905	-0.28460399	-1.181398994	0.537501653	1.552606697	-0.389620591	-0.162297489	1.301166122
Ankrd17	4	0.882736382	-1.497747701	-0.707521871	-0.216716067	0.58808323	0.829497156	1.166590697	0.715688301	-0.057981051	-0.373538966	1.397026501	-1.911789955	-0.693678927	0.787930545	0.339003039	-1.247581315
Ankrd28	1	-0.60115667	0.320683056	1.885689162	0.857361307	-1.358955305	-0.274289937	-0.972036366	-1.259727222	0.764865878	-0.751906729	-0.253243149	0.311218659	0.887868359	0.028034455	-1.134642863	1.550237362
Ankrd33b	4	0.415135811	-1.990681837	-1.113161703	-0.013953783	0.494662885	0.370070966	1.659950598	1.397659341	0.101863052	-0.023572919	0.126382353	-1.283006032	-0.60308197	0.664715363	0.907426403	-1.110408526
Ankrd34c	1	-1.242865729	0.726029363	0.765513851	1.177769657	0.095940195	-0.919723251	-1.919860292	-0.988421373	0.826740109	0.247562451	-0.693657144	0.626903904	1.261389545	-0.731364537	-0.451795219	1.219838468
Ankrd44	1	0.711842757	0.006830536	1.633469614	1.648771296	-1.277638981	0.699492289	-0.915410416	-0.909767653	0.066910141	-1.912706889	-0.086089822	0.996133173	0.157819423	-0.791469208	-0.063662018	0.035475759
Ankrd50	6	1.158071409	-0.245375282	-1.254108966	-1.46391495	0.978101639	0.765706626	0.558075594	1.687481679	0.266980808	-0.016430448	0.391004892	-0.779940978	-1.466262561	0.675976355	0.062682939	-1.318048754
Ankrd52	6	1.132617148	-0.356062939	-1.101565191	-0.94866136	0.513841375	0.416249696	1.352184142	1.601114777	0.079431552	0.104191033	0.406721994	-0.562756719	-2.384836391	0.053261217	0.300690865	-0.606421199
Ankrd53	4	0.759898403	-0.486039025	-1.718750997	-0.206844199	0.03476157	0.765360872	1.489890897	1.171498399	-1.519704993	-0.810888135	1.161801097	-0.4614529	-0.174420071	0.636830507	0.637798995	-1.27974042
Ankrd6	2	0.148793025	-0.257510174	-1.025090261	-1.052593747	1.394658886	0.328757605	1.688825291	1.276963879	-1.348862905	0.297941294	0.006651823	-0.609421729	-1.193404499	0.952488039	0.538761278	-1.146957805
Ankrd63	4	1.150463761	-0.052741286	-0.65443827	-1.065081644	1.012195203	0.664431138	1.796602819	1.189138998	-0.564980975	-0.499016666	0.496601855	-1.855340171	-0.755097886	0.221777315	-0.023336667	-1.061177525
Anks1	2	0.304735373	-0.812557611	-1.521078593	0.022957821	1.627351693	0.166032034	1.919946417	0.088883006	-1.576072194	0.075751735	0.36533421	-0.09279981	-0.480751126	0.876413354	0.374346979	-1.338493289
Ankub1	8	0.765340817	-0.884997501	-0.853160685	-0.326477022	0.609604743	0.105812232	-0.251419216	1.038429976	-1.266522693	0.645185088	1.766017986	-0.975241342	0.771252368	1.119711083	-0.510655706	-1.752880127
Anln	8	0.135004691	-1.030117706	-0.649408783	0.062176752	0.923508404	0.242211297	-0.487621578	0.471078292	-1.266589051	0.404681611	2.417092979	-0.782214455	0.527262221	1.135648674	-0.803171407	-1.299541942
Ano10	1	-0.385328967	0.282451635	0.87815179	1.234978689	-1.104106477	-0.550054378	-1.751141905	-1.295186926	0.367042604	-0.545382479	-0.123391289	0.590693868	1.968044099	-0.389139515	-0.313633263	1.136002515
Ano4	5	0.326202938	-0.814073557	1.08557984	0.622580193	-0.857681522	-0.216939741	-1.367334283	-0.979060602	-0.990819302	-0.828615676	2.075333759	0.75046781	0.988318194	0.74539553	-0.916811085	0.377457504
Anxa11	6	0.058370536	-0.27686428	-1.00980376	-1.378389105	0.842984285	0.125004509	1.657072401	1.962956255	0.849406254	0.54422753	-0.714472336	-0.848205896	-1.40135443	0.075092524	0.16917854	-0.655203025
Anxa2	6	0.210851069	1.14812431	-0.408143272	-1.675634675	0.838395929	-0.014268139	1.451263979	1.127843994	0.605921445	0.296810392	-0.879896659	0.106796049	-2.274520087	-0.182657495	0.014927888	-0.365814728
Anxa7	5	-0.33822934	-0.905266303	-0.009680225	0.837539803	0.970886291	-0.093892391	-1.003852754	-1.709138261	-1.633853868	-0.103086523	0.4359762	0.67059311	1.823236383	1.329471528	-0.001158043	-0.269545607
Aoc2	4	0.596966433	-0.267467601	-1.339171141	-1.066948713	0.698951209	0.295273848	1.715450541	1.580042915	-1.057048382	0.39525903	0.275158315	-0.806621315	-0.908101522	0.621487775	0.66916108	-1.40239247
Aox1	3	-1.164797256	1.14595857	0.585562258	0.263435726	0.603545763	-0.900917085	-1.757388407	-0.307102572	0.662432033	1.46784638	-1.59365356	1.193151854	0.26281247	-0.588551615	-0.4741054	0.60177084
Ap1g2	5	-0.903833038	0.681190522	0.123072145	1.557513561	1.244514927	-1.150522102	-0.544394728	-1.077465242	-2.158388653	-0.2362289	-0.353874532	0.416381002	0.5231783	1.188803389	0.416275365	0.273777982
Ap2b1	6	0.159469731	-0.45121629	-0.673019887	-1.694060664	0.639439713	0.328946871	0.40740067	2.056301796	1.704471384	0.501340706	0.064323756	-0.577339751	-1.672289706	-0.243666929	-0.141862399	-0.408239001
Ap3m2	5	-0.97034395	-0.643301606	0.530715826	0.901272271	0.865654958	-0.310893693	-2.106464376	-1.577765077	-0.281091127	0.268031985	-0.298609878	0.906294959	1.203841844	-0.100188469	0.114760268	1.498086064
Ap3s2	5	-0.753133016	0.194225242	0.507151607	1.62563509	0.569657434	-0.971811346	-1.451271718	-1.638161477	-0.693681854	0.037227979	-1.092083782	0.352824495	1.59649925	0.615733977	0.32417946	0.777008658
Ap4b1	1	-0.311739967	0.44356432	1.252831796	0.940468834	-1.069232784	-0.247513594	-1.317706461	-1.555677516	0.094118021	0.124371416	-1.027358962	1.203347092	1.438836017	-1.156854816	0.241942211	0.946604394
Ap5b1	3	-0.094820187	1.729614483	0.484603697	-0.30190606	0.736336821	-0.980862164	-1.762443665	-1.56951308	0.231909014	0.793715342	-0.471928085	1.203749505	-0.201003133	-0.682837824	-0.377513164	1.262898499
Apba3	4	0.714185843	-0.720768201	-1.905547509	0.153747394	1.119777596	0.269192181	1.702374508	0.894208783	-1.436575938	-0.3971426	0.031011688	-0.422678003	-0.669079564	0.513266405	1.118062321	-0.964034904
Apcdd1	1	-0.206243315	-0.236144382	1.293509169	0.920023141	-0.175461063	-0.240117023	-2.319128182	-1.969041047	0.126764083	0.777334211	-0.603324105	0.963818701	0.734023718	-0.028650594	0.234377466	0.728259222
Apex2	4	0.757711495	-1.201936957	-1.19270617	-0.659805969	0.550304011	0.759336437	2.088410498	-0.017597468	0.593938579	0.058349512	0.683216111	-1.200739856	-0.600297294	0.342264446	0.677073805	-1.637521182
Apln	2	0.48558794	0.348558256	-1.529445935	-1.5896708	1.077825816	0.726667072	0.759917404	0.672137128	-1.47429819	0.162590822	-1.025304184	-0.04787781	-0.059232874	1.547643711	0.810215014	-0.865313371
Apmap	1	-0.940605312	-0.350763122	0.990109712	1.356484392	-0.860688347	-0.297175557	-1.320456192	-0.993128814	0.516158698	-0.058099074	-0.194530445	0.166512525	2.008281462	-0.618483353	-0.86024173	1.456625158
Apold1	7	-0.291077971	-0.300230258	0.315318889	-0.306879566	-0.984316145	-0.727539909	2.719312383	1.955450895	-0.137430036	-0.956614994	-0.159142246	0.011147388	-0.347358822	0.006285303	-0.906990533	0.110065623
Aptx	3	0.458470659	0.809472502	2.152032433	-0.227078116	-1.483603214	0.287056297	-0.036153238	-0.075726414	1.094712858	-0.297682685	-1.107454432	0.792435325	-0.217754421	-1.524182589	-1.164983293	0.54043833
Arc	4	1.144235713	-0.275627695	-1.321446512	-0.809585414	-0.210155173	0.759210291	1.547725404	1.501060624	-1.218179153	-0.576094942	0.994673072	-0.782916493	-0.871495174	0.510850037	0.648952636	-1.041207223
Arfgap1	3	-0.218235807	0.345074643	1.118639177	0.496941679	-1.507878563	-0.217848758	-1.029340911	-0.705798256	1.544684495	0.170479935	-0.960385709	0.999739652	0.88736859	-1.630398046	-0.490231038	1.197188917
Arfgap3	3	0.032461685	0.625038311	1.201994706	0.22045175	-1.098683077	-0.05398898	-1.183367205	-1.478237921	0.646839976	-0.420515525	0.056938974	1.076953824	0.538374782	-1.748989718	-0.196705337	1.781433754
Arhgap10	3	-0.269311507	-0.011982596	0.934098368	0.56147499	-1.170115587	-0.927365018	-0.474291944	-0.803996033	2.007676614	0.201905488	-1.270950156	0.823209176	-0.352144474	-0.945411098	-0.104398088	1.801601864
Arhgap11a	1	-0.643503366	0.552404068	1.504610339	1.545110847	-0.766883268	-0.666473269	-1.553026376	-1.120480988	-0.846064522	-0.597428779	0.157731504	0.412220181	1.196528729	-0.722174292	0.267833217	1.279595975
Arhgap20	3	-0.64874099	1.042656699	1.032725562	0.453763847	-0.18267282	-0.61273681	-2.380679784	-0.703097009	1.200686925	0.94234404	-0.748323747	0.306334924	-0.051491366	-0.522464759	-0.566585149	1.438280436
Arhgap23	4	1.197445549	-0.594630987	-0.879675627	-1.394970385	-0.07145251	0.583904327	1.681027066	1.323807815	-0.483383684	-0.537800266	1.034023826	-0.749573245	-1.219965895	0.818990235	0.354974313	-1.06272053
Arhgap25	4	1.283347903	-1.603681448	-0.815831279	-0.688672982	-0.362067736	1.030491396	1.19898154	0.917293158	-0.94707373	-0.596947894	1.449810026	-0.735316422	-0.217500926	1.047767693	0.097173163	-1.057772462
Arhgap29	9	0.574461811	1.635156997	0.468447745	-1.37392494	-0.57787933	-0.0364169	-1.187315001	0.208896835	0.79275683	0.882208715	0.371969773	0.331250751	-2.283260554	-0.837054555	0.498613272	0.53208855
Arhgap31	6	0.241356876	-0.073915684	-0.590172352	-0.863282769	0.566293551	0.190906978	2.149004112	1.805446498	0.272390971	0.228354805	-0.568001732	-0.585833191	-1.925465718	0.297689469	-0.145609949	-0.999161865
Arhgap4	2	-0.465104946	-0.691925859	-1.48401386	-0.910973044	2.236312469	-0.623490238	1.405888465	1.065784451	0.301772484	-0.638891191	-0.436500191	-0.715546541	-0.223979726	0.869364902	0.753267399	-0.441964573
Arhgap42	3	-0.620797972	0.654758705	1.143942497	0.566058435	-0.987100637	-0.881432997	-1.546226573	-1.233679509	1.505925936	0.095501799	-0.333932998	0.88793593	-0.131868773	-1.021352931	0.300726678	1.60154241
Arhgap44	10	-1.055427476	-0.963558361	-0.679323953	-0.562494459	0.854037586	-1.03535141	-1.189959184	0.29905419	1.250964685	2.438737896	0.751193211	-0.206561697	0.14939367	0.657474753	-0.198665558	-0.509513893
Arhgef11	2	0.247552593	-0.774287717	-1.228015784	-0.986219497	2.104159988	-0.35720914	0.087869604	1.050411229	-0.374183509	1.422850993	-0.025973655	-0.50839384	-1.551399663	1.103179168	0.142567542	-0.352908312
Arhgef17	7	-0.693003563	0.155834205	-0.763441064	-0.355781003	1.507910569	-1.441772093	-1.237228783	0.364558729	1.584767865	1.646142629	-0.615365514	0.178641497	-0.837943776	-0.691966636	0.253857753	0.944789186
Arhgef18	2	0.235282341	-1.455645692	-1.540200565	0.341361425	2.031307614	-0.163740218	-0.224647271	0.503983428	-0.867232165	1.05733353	0.59252742	-0.688099561	-0.530162915	0.902316038	0.920342149	-1.114725558
Arhgef19	2	0.442327776	0.170294211	-1.121280703	-1.620691494	1.423758493	0.659949135	0.801549012	0.668724839	-0.228176797	1.078878136	-0.198901545	-0.234239266	-2.083017461	0.821525034	0.360110271	-0.940809639
Arhgef28	8	0.335012374	0.01109369	-0.601029065	-0.677802428	1.35680309	0.075416688	0.512711778	-0.102274079	-1.033517116	-1.051376915	2.710909099	-0.642504148	-0.345780454	0.795263315	-0.248418951	-1.094506878
Arhgef3	4	0.659404349	-2.468172013	-0.129658426	1.059678997	-0.428840942	1.156172493	1.244857798	0.401501918	-0.127111661	-0.598625125	0.297376344	-1.078138141	0.541254093	0.657269201	0.130165161	-1.317134047
Arhgef7	4	0.605886743	-0.7516754	-1.286356445	-0.870947268	0.287708863	0.50964317	2.245155001	1.606138167	0.077145542	-0.309754987	0.088111446	-1.148452195	-1.021692905	0.391898504	0.487266074	-0.910074308
Arid4a	8	1.078670608	-1.771539495	-0.807457532	0.520682406	0.193692217	0.573516207	-0.404216825	0.408347905	-1.378305691	-0.071935444	1.855824547	-1.353042163	0.752386336	0.09328106	0.95375549	-0.643659626
Arid4b	1	0.227055688	0.017422646	1.607722596	1.232744438	-1.22716349	-0.195937359	-2.02173571	-0.804255686	1.178984356	-0.006053175	0.121445113	-0.450817234	0.498488685	-0.851707029	-0.600171664	1.273977824
Arid5a	6	0.993891368	-0.891542415	-0.657385174	-0.858727496	-0.422987	0.171257243	2.619657886	1.650773258	-0.22958839	-0.630654319	0.235729688	0.313682366	-0.95833793	-0.273895419	-0.318524367	-0.7433493
Arid5b	2	0.377105283	-1.074749824	-1.046659296	-0.009855712	2.201362933	0.268325435	-0.273725298	0.013773791	-1.587438545	0.343396032	0.725270068	-0.226362509	-1.227038002	0.608045471	1.481598589	-0.573048416
Arih1	4	0.678505593	-0.908687183	-0.683510597	-1.277142375	0.806696245	0.274120623	0.820012651	2.077862585	0.050658649	0.559473149	0.954717252	-1.416247	-1.12213255	0.028833687	0.303510599	-1.14667133
Arl16	3	-0.176880136	0.416291696	-0.159975727	-0.070728686	-0.911123754	-1.045913043	-0.737944392	-0.613600461	0.639010937	-0.535317326	-0.578112888	2.136308031	1.37202704	-1.343452907	-0.015147504	1.624559119
Arl4a	1	-1.274102201	-0.070018026	1.00896481	1.399909796	-0.643706371	-0.500968975	-1.214662373	-0.699920596	1.268751954	-0.301402811	-0.189983013	0.240161805	1.936043588	-0.574976574	-1.145043435	0.760952423
Arl4d	4	0.802698068	-0.797172835	-1.468343994	-0.498092297	-0.166230503	0.546709735	1.858798376	1.600274568	-0.88420954	-0.175669576	0.685153375	-0.705824543	-0.72900763	0.535147823	0.744983914	-1.349214941
Arl5b	4	0.579663765	-1.246731979	-0.707965488	-0.614326665	0.299197813	0.573790297	1.696440834	1.755961788	-1.00966689	-0.444532874	0.856518681	-0.947409209	-1.003956432	0.973656403	0.235107414	-0.995747458
Arl6ip4	1	-0.609194084	0.595208869	0.425127784	1.133073409	-0.747194504	-0.404784413	-0.65081185	-1.812238326	0.118458104	-0.425787217	0.168812302	1.248441585	2.176035719	-1.30934786	-0.220962181	0.315162666
Armc8	1	-0.931813877	-0.309619508	1.560458801	1.012228729	-1.412045069	0.099053383	-1.148544169	-1.020938005	0.023700472	0.470400944	0.542750807	0.743403061	1.731703295	-1.106056158	-0.793455287	0.53877258
Armcx1	5	-0.645867391	-0.039121124	1.448920991	0.775622647	-0.16596045	-0.070160114	-1.531046383	-1.638927153	-1.068192396	-0.446115717	0.214062458	0.701883373	1.987044446	0.164416719	-0.519554195	0.83299429
Armcx5	1	-0.556413207	0.405580067	1.548126867	1.051597925	-1.373478243	-0.268563491	-1.154714551	-1.523962014	0.611689774	-0.107782729	-0.402810694	0.899606428	1.186638355	-0.853487791	-0.671856084	1.209829387
Arnt	4	0.871941074	-0.32181977	-0.970909602	-0.06651232	0.900835725	0.180090644	0.615404974	0.49066208	-1.523474892	-0.80514259	0.926107377	-0.941999399	-1.266513918	1.922536474	0.91936096	-0.930566818
Arntl	9	1.260629676	1.025243873	0.036848269	-2.102511002	-0.503345665	1.28098846	1.145343468	0.979708452	-0.391223922	-0.75479921	-0.29325524	-0.500407276	-1.460504444	-0.401183573	0.646222528	0.032245607
Arpc2	6	-0.728343903	-0.937916354	-0.377665998	-1.36498296	0.335650521	0.242648188	1.843385216	1.475762065	1.485910563	0.935898034	-0.375989461	-0.883564501	-0.587715398	0.312051205	-0.217258687	-1.157868529
Arpc5	4	0.20886534	-0.684103195	-0.973682947	-0.633851765	0.729754337	0.629708635	1.386528581	1.328248599	-0.699845011	0.471228822	0.968346949	-1.004390696	-0.555297322	1.120918525	-0.231882226	-2.060546625
Arpin	1	0.238010299	0.03398941	0.973297637	0.85562043	-1.326149267	-0.324011215	-1.517446571	-1.293921588	0.736313738	-0.562789337	0.756356211	0.593768948	1.327815948	-1.552452386	-0.14078298	1.202380723
Arpp19	1	-1.15801629	-0.174497627	0.646792994	0.395285559	-0.493983819	-0.354212746	-1.335969952	-1.385417012	1.894603327	0.340536941	-1.23489998	0.337626597	1.736322082	-0.06090366	0.063634295	0.783099292
Arr3	1	-0.80969344	0.410781469	0.92547502	1.072138432	-0.872060052	-0.962283002	-1.195378594	-1.587897234	0.986787715	-0.570055892	-0.46153498	0.544687275	1.843782251	-0.436477612	0.047722165	1.06400648
Arrb1	2	-0.127388404	-0.212124116	-0.624637113	-1.245229069	1.483599008	0.127231632	0.001888416	1.29556705	0.322928356	1.192494421	-0.842512734	-0.726979843	-2.117557147	1.122688567	0.690702091	-0.340671114
Arrdc1	1	0.072483614	0.609888171	0.974644397	1.342038809	-0.106099774	-0.774209622	-1.351435552	-2.016570251	0.087285153	-0.806104196	-0.165904885	0.716793444	1.459695468	-1.049114213	0.03883263	0.967776805
Arsb	1	-0.307007879	0.195908361	1.008374942	1.074450361	-0.778858441	-0.645899101	-1.415805025	-1.894655581	-0.206574102	0.044794082	-0.419382462	0.419696927	1.489342432	-0.463573364	0.099633866	1.799554984
Arsg	5	0.417680214	0.107037366	0.790844993	1.383799881	-1.156730871	0.494269908	-1.21460368	-1.260876792	-1.113898404	-1.183391091	0.578036714	0.463908688	1.872000457	-0.439276619	-0.462849144	0.72404838
Arx	8	0.743344903	0.037693448	-0.357590699	0.10537578	0.665024493	0.805016039	0.685907155	-0.535236005	-2.526513506	-0.820545352	-0.011201569	-0.309212048	0.825051908	1.612029381	0.436453398	-1.355597327
Asah2	5	-0.309122935	0.042978821	1.433951909	0.83223204	-1.146559023	0.009600234	-1.9418815	-1.377374359	-1.189510372	-0.432360133	0.988222774	0.570702434	1.193933612	0.569921211	0.03751669	0.717748598
Asap2	6	0.052933921	-0.109113402	-0.676721728	-1.553499503	1.427122456	0.613246401	1.474795429	1.357716622	-0.657107276	0.440785403	0.043617314	-0.299043995	-1.774203503	0.72965592	0.061799631	-1.131983691
Asb11	1	-1.162967503	0.247617655	1.060434272	0.990795207	-1.162123129	-0.653755038	-1.053645572	-1.734056155	1.599569055	0.642754607	0.234832514	0.834845229	0.942479599	-0.807547683	-0.389907885	0.410674827
Asb13	1	-0.830398742	0.23760915	0.89553193	0.861988466	-0.372165751	-0.794821309	-1.811883512	-1.384131571	0.747014392	0.333230001	-0.877829057	0.864504789	1.724872726	-0.500382686	-0.223398594	1.130259767
Ascc1	5	-0.537323017	-0.522174078	0.882272372	1.361953226	-0.653333202	0.027196994	-1.418327736	-1.770834246	-0.215137094	-0.880732799	0.150694786	0.870082161	2.085371918	0.199654533	-0.064794751	0.485430933
Ascc2	4	0.995884338	-0.422895965	-1.360108469	-0.811556226	0.336236044	0.413328168	1.398280238	1.41806523	-0.622335434	0.086812868	0.923370691	-1.352469423	-1.400799491	0.772724657	0.638793384	-1.01333061
Ascc3	6	0.905629959	-0.707266307	0.393173192	-1.266789723	0.127113115	0.543329197	-0.287111905	2.283825389	1.091608589	-0.149005812	0.937759741	-1.200487136	-1.44071211	-0.141140464	-0.336761549	-0.753164178
Asf1a	8	-0.334523259	-1.114655538	0.083404898	0.3497309	0.07869107	-0.092403907	-1.804621218	0.437552451	-0.644152291	0.289482577	1.400092467	-0.180582774	1.799037429	1.189370766	0.233610392	-1.690033962
Asns	1	-1.357241148	-0.884112008	1.28355439	0.115026703	-0.944481334	-0.071575008	-1.096435469	-0.786811685	0.806729158	0.728778641	-0.552009254	0.779269908	2.404232891	-0.078920829	-0.341463183	-0.004541774
Aspa	5	0.303774232	-0.147393818	0.926087969	0.421312451	-1.027952305	0.299385133	-0.945191633	-1.632500978	-1.673219248	0.106547867	2.17791563	0.14660963	1.158745949	0.155612189	-0.423811027	0.15407796
Aspg	9	0.192788752	0.742304029	-0.171348789	-1.628294297	-0.824940653	0.268612188	1.859027299	1.065954801	0.324514693	-0.67680482	-0.520204942	-0.028685151	-2.00359449	-0.230624187	1.092452045	0.53884352
Asph	1	-0.681814498	0.383224895	1.33327707	1.139885997	-1.151225097	-0.53416664	-1.652811525	-1.557525423	0.781546066	0.07278918	0.564581887	0.622231013	1.255282888	-0.822931845	-0.560759403	0.808415438
Aspscr1	1	-0.085353653	0.622648548	1.061368408	0.760812502	-0.530592099	-0.38578431	-0.895289518	-1.723057517	-1.013465318	-0.323192574	-0.42813214	1.152913006	1.62748179	-0.915727007	-0.459642213	1.535012095
Ass1	5	-0.119192605	0.534077839	1.341852921	1.606538129	-0.278975209	-0.461157673	-0.229004823	-1.542948728	-1.237200661	-1.055143017	0.94594389	0.709311315	1.184986625	-1.464872719	0.05797789	0.007806827
Astn2	5	-1.1023399	0.07155507	0.622305287	1.186628056	-0.066148525	-0.931166767	-1.274423989	-1.14507749	-0.843711329	1.794522597	0.662663885	0.494401692	1.341940972	-1.107750715	-0.346649171	0.643250326
Atad2	3	-0.393484312	0.742675991	1.026783675	0.031734417	-0.309005243	-0.480640954	-1.512676959	-1.341813443	2.256455415	0.271063307	-0.454687641	0.751159941	-0.561063312	-0.95656338	-0.317526637	1.247589135
Atad5	1	-0.652620803	0.049510714	1.25227022	1.482683219	-0.655487569	-0.152331972	-1.958846728	-1.553881835	-0.193879605	0.037747753	-0.570335719	0.327165164	1.713816812	0.664844012	-0.233094251	0.442440587
Atcay	2	0.364727123	-0.279920922	-1.690725021	-1.563091934	1.569795137	0.289504267	0.886630144	1.191575285	-0.675769875	0.926331624	-0.21244416	-0.39923095	-1.261632214	0.908561472	0.603253248	-0.657563225
Atf4	6	0.128719972	-1.126430926	-0.902276765	-1.164288123	-0.061076853	0.38642994	1.591087254	1.800940806	0.680803131	1.330957763	0.060929132	-0.497521273	-0.158865568	0.149956013	-0.552809866	-1.666554637
Atf6	6	-0.088190959	-1.203116847	-0.565961736	-0.298056336	-0.231785275	0.311026169	0.366792714	2.924456587	1.054498153	0.662546379	-0.24434685	-1.347345631	-0.210775044	0.046375947	-0.32925894	-0.846858332
Atf6b	6	0.45037809	-0.169194942	-1.501307685	-1.463623622	1.723291035	-0.177450977	1.163612009	1.017114101	0.513406545	1.059827252	-0.492178798	-0.651921066	-1.353364622	0.13641194	0.595653699	-0.850652958
Atg10	1	-0.741733018	-0.338664464	1.50311806	1.214662666	-0.920796083	-0.014129082	-1.45931681	-1.551089424	-0.194857575	-0.476535411	-0.287599036	0.841283703	1.949906758	0.095353119	-0.182436839	0.562833436
Atg12	4	-0.097908739	-0.738354881	-0.51926756	-1.210363333	1.174172645	0.988525998	1.069693565	1.575490586	-0.685667889	0.769617041	-0.208626608	-1.518945823	-0.81065618	1.148069616	0.203716152	-1.139494589
Atg2b	8	0.757323517	-1.040297217	-1.173519746	0.51086683	1.791176196	0.099045354	-0.587192428	0.825587279	-0.771345508	-0.346899766	1.554398143	-1.59496311	-0.370035739	0.458081762	0.790397978	-0.902623546
Atg4a	1	-0.8063514	0.397681547	1.585854846	1.206834405	-0.627899585	-0.628797201	-1.728468979	-1.303486237	0.718293589	0.356622586	-0.810291243	0.4443868	1.715666208	-0.413543346	-0.30480605	0.19830406
Atg4c	1	-0.621364705	-0.987919876	0.67260217	1.643352151	-0.603414284	-0.463075484	-2.013547611	-1.465855068	0.160910835	0.365053073	0.029817586	0.341249129	1.395726431	0.330085001	0.046954164	1.169426489
Atg4d	4	0.375881102	-0.398063356	-1.771808531	-1.21464371	0.273938585	0.132667025	2.004760707	1.725319893	-0.346745043	0.672664584	-0.361608715	-0.489188299	0.389346667	0.016944164	0.329831246	-1.339296319
Atl3	1	-0.946874452	0.739644449	1.39980959	1.000152587	-0.283020336	-0.541062046	-2.410392544	-1.280115468	-0.188936057	0.216776825	0.818200472	0.608487831	0.686699896	0.373850335	-0.811683897	0.618462815
Atp10a	10	0.015085544	-1.128077551	-0.803533491	1.807930045	0.045075736	-0.513634405	-0.375085734	0.456776396	1.00409787	-0.180444598	-0.7886577	-1.183069252	1.836808394	0.886031135	0.295208243	-1.374510631
Atp10d	1	-0.911746274	0.877324339	0.443752212	1.444195435	-0.551379487	-0.726179551	-1.340679929	-1.045688645	1.478703779	0.510262061	-1.288658262	0.124256839	1.494974442	0.145121033	-0.9600244	0.305766409
Atp11b	1	-0.707186075	0.377249048	1.385537138	1.533625749	-0.801673906	-0.457775048	-1.574894673	-1.362658303	0.51408679	-0.969801448	-0.211975579	0.492286943	1.386536728	-0.174456989	-0.51707186	1.088171485
Atp1a1	7	-0.394443326	0.2821665	0.157115796	-0.573466098	0.192651033	0.061392852	0.210587714	1.187335315	1.291704032	0.075250569	-2.682483279	-0.48452405	-0.165388569	-0.959611374	0.113354736	1.688358148
Atp2a3	9	0.29038632	1.389115762	-0.003265216	-1.364071666	-0.772341728	0.324330527	0.69162166	0.213910877	0.013011323	-0.133072756	-0.084682124	0.446103599	-2.393347313	-1.022588699	1.272899879	1.131989553
Atp2b2	7	-0.055275975	0.273184984	-0.328380811	-1.325013908	0.857136444	-0.0680289	-0.128637657	1.335802095	1.07904081	1.237712876	-1.811877192	-0.204606357	-1.767619479	-0.282114394	0.052571321	1.136106144
Atp6ap1l	1	-0.183804524	0.297518958	0.719914951	1.205679056	0.023852531	-0.813014453	-0.821606086	-1.682851223	0.5239779	0.191566764	-0.816974504	0.215601996	2.210207425	-0.342653684	-1.469373777	0.741958671
Atp8b1	3	0.439651499	1.860696028	0.755008078	-0.123286902	-0.383093943	-0.319217698	-1.674314152	-2.027108353	-0.134282582	-0.008022099	0.310560133	0.773344751	-0.849856747	0.647442797	-0.49277598	1.225255171
Atpaf1	1	-1.330237406	0.595082605	1.411932024	1.530302658	-0.688141639	-0.627727688	-1.109320592	-1.478856141	0.530285564	0.642071337	-0.698720574	0.040276515	1.210529544	-0.539475365	-0.513740706	1.025739863
Atraid	1	-0.774009188	0.14159998	0.985443121	0.955396365	-0.803547231	-0.18639407	-1.273981945	-1.522541336	-0.286429315	-0.15453027	-0.185669044	0.697587109	2.361746064	-0.550295743	-0.473649811	1.069275315
Atxn2	4	0.384124294	-1.296819089	-0.762918928	-0.576203632	0.91920804	0.372380691	2.220857782	0.761317977	-0.404707812	0.595075521	0.508992817	-0.873143675	-1.21294879	0.193581177	0.674110129	-1.502906501
Atxn7	4	1.032308192	-0.94613127	-0.808931572	0.421376681	0.111804598	0.291422725	1.850661115	0.104841536	-1.615241961	-1.111818544	1.033056033	-0.692626503	-0.683891468	0.404492907	1.414571063	-0.805893532
AU019823	1	-1.54495549	-0.199207033	0.792434595	1.349241332	-0.764615563	-0.11745719	-0.858093802	-0.583525592	1.431918381	-0.336021456	0.111210712	-0.419766143	2.014275786	-1.046270364	-0.596973861	0.767805689
Auts2	6	0.5345622	-0.478719751	-1.082565711	-0.624689278	1.535385715	0.296145819	1.355279341	1.814754317	-0.322370165	0.19331096	-0.482192784	-1.021232489	-1.434333862	0.236148881	0.657572373	-1.177055564
AW549877	5	-0.528675414	-0.365649737	1.11904269	0.917331261	-0.686765462	-0.067384535	-2.335257438	-1.868361154	0.093408379	0.049601487	1.108137617	0.248714769	0.721192994	0.307290786	0.238449165	1.048924593
AW554918	1	-0.221859025	-0.453052187	1.525230955	1.550495	-0.442300574	0.366013071	-1.484693079	-1.792971077	-0.191225654	-0.846412881	-0.095193351	0.10696432	1.509636271	0.489369289	-0.707974298	0.687973221
Azi2	6	0.255579468	-0.40163763	-0.163842261	-1.850001225	0.610627282	0.512134426	0.784985479	1.307285861	0.167876961	0.546165818	0.485924446	-0.384591141	-2.318497654	1.12126251	0.293383736	-0.966656074
B230217C12Rik	1	-1.035225507	0.44596752	1.112313257	0.777770255	-0.409220439	-0.650319059	-1.537977002	-1.867736958	-0.080915274	0.225276589	-0.551281042	1.340431593	1.306377458	-0.417817331	0.169707464	1.172648475
B3galnt2	1	-0.631239995	0.541440031	1.406256618	1.313057948	-1.331574869	-0.792095006	-1.348022797	-1.153599604	0.436739832	-0.312646985	-0.320532096	0.409810438	1.421951801	-0.665856729	-0.354914383	1.381225798
B3galt4	3	-0.410232921	1.195449426	0.685396639	0.331119297	-0.067544351	-1.423624921	-1.607740819	-1.598135832	0.945125535	0.331486259	-0.659890071	1.059217219	0.03552177	-0.868950423	0.687887418	1.364915775
B3galt5	10	-1.127082519	-0.489287466	0.924540049	2.209196524	-0.061105206	-0.98460536	-1.48158966	0.669695608	0.557025574	-0.97133761	0.940336157	-0.359719653	0.694516673	0.691683705	-0.902104488	-0.310162329
B3galt6	3	-0.672936911	0.795351391	1.182196964	0.389428308	-1.45076084	-0.561789153	-1.506714641	-0.253428286	1.71004731	-0.125414658	-0.740741008	0.810142743	1.100661232	-1.015166443	-0.594001786	0.933125777
B3gat1	2	0.780115776	-0.118196214	-1.254795421	-1.42677267	1.332844504	0.673111481	1.117491405	0.43163807	-1.388521511	0.27842725	0.532134402	-0.609603466	-1.331157076	1.223513803	0.636352812	-0.876583145
B3gnt9	1	0.34826221	0.640791257	1.841486618	0.041127147	-1.89517793	-1.073547671	-0.311979803	-1.317805574	0.163713366	-0.194669631	0.539373917	1.139105949	0.604366352	-0.975899705	-0.61859055	1.069444047
B3gntl1	3	-0.223995783	1.321607146	1.669864556	0.151211521	-1.53259181	-0.446004222	-0.783477684	0.431894791	0.694154577	-0.595333934	-0.480078162	0.261427036	0.955697499	-0.86687731	-1.708506388	1.151008166
B4galnt3	6	0.963337397	-0.097999748	-0.240185913	-0.975071219	0.042380604	1.023247023	1.917425	1.664902848	-0.306795209	-0.338855302	-0.340172249	-0.37123792	-2.088216358	0.2850013	-0.61922782	-0.518532434
B4galnt4	1	-0.436581554	0.166274229	0.950507878	1.359043622	-1.294806516	-0.847097207	-0.636124257	-1.11698583	0.966241463	-0.158428254	-0.326886643	1.233573721	1.107321321	-1.713012887	-0.318634269	1.065595183
B4galt2	5	-0.619498543	0.039466167	-0.311139134	1.313683817	1.220944296	-1.122057352	0.072818896	-1.80839391	-0.474452776	0.603852998	-1.690601837	0.906649682	1.065993351	-0.529826156	0.356462541	0.976097959
B930041F14Rik	3	-0.434954789	0.842656917	0.763425397	0.663663002	-0.777702403	-0.420591877	-1.407040532	-1.483629378	1.00544128	-0.253179509	-1.284208265	1.227945701	1.232225778	-0.871537473	-0.067530505	1.265016655
Baalc	6	0.127290512	-0.580577627	-0.848642197	-1.720299572	0.573706139	0.406070057	0.854278677	1.664314327	1.474307953	0.734963604	-1.623322289	-0.366024235	-0.518492381	0.781153968	-0.203847845	-0.75487909
Bace2	1	-0.491744594	0.72848493	1.140134315	0.84456448	-1.145848305	-0.682948647	-1.168910161	-1.77403572	0.774421102	-0.416616434	0.177781305	1.179194829	0.956678944	-1.041719872	-0.346508932	1.267072761
Bahd1	6	0.723341421	0.234921279	-1.28776769	-1.695667203	0.431771377	0.369161694	1.556949204	1.213605639	1.146200249	0.081049463	-0.258081207	-0.315377308	-1.675406848	-0.904489813	0.682183966	-0.302394224
Baiap2	4	0.326086459	-0.665761929	-1.147907954	-0.776913486	1.457943939	0.262955198	1.69610708	1.188978835	-0.811825452	0.549676662	0.025999761	-1.105094538	-1.023576994	0.972412511	0.367231357	-1.316311449
Baiap2l2	1	0.108701987	0.995906201	0.471616398	1.050894742	-0.609320736	0.130012803	-0.860820052	-1.912342731	0.883800066	-0.539863345	-0.580372741	0.730027071	1.812785081	-0.632782623	-1.447423708	0.399181589
Banp	4	0.578232658	-1.152317811	-1.279897998	-0.290250955	0.783222131	0.269959413	1.641048776	1.173067534	-0.726631218	0.281535255	0.626507739	-1.047914216	-0.93002133	-0.109094077	1.482065902	-1.299511804
Barx2	3	-1.027374691	0.872096349	0.590613785	0.16745031	-0.082034578	-0.948160182	-0.986643415	-0.058445778	2.163843275	0.231267289	-1.44710491	-0.555742481	0.696074057	-0.640203951	-0.575650217	1.600015139
Bbs1	2	0.119229957	0.404370374	-1.38582993	-1.202152084	1.906049975	0.44478652	1.220233967	1.418051544	-1.267314732	0.382599847	-0.373598914	-0.597934495	-1.048918267	0.544154624	0.118805374	-0.682533759
Bbs10	3	-1.433695165	1.329617241	1.419175368	-0.023786044	-0.707887973	-0.391743986	-1.270310024	-0.569128537	1.171627945	0.180762745	-0.609808907	0.88246643	1.047473949	-0.815807744	-1.160240846	0.95128555
Bbs12	6	0.286121347	0.044800278	-0.927518103	-1.871190178	0.189714828	1.100786195	0.669417475	0.845797364	1.460828496	1.291234892	0.286902142	-0.167939744	-1.320647146	-0.485605733	0.094807734	-1.497509846
Bbs2	1	-0.305873328	0.737675898	1.483248023	1.025839271	-0.489526017	-0.49195864	-0.665972009	-1.933816584	0.1486164	-0.093200191	-0.538857784	0.82849672	1.397492084	-1.26134596	-0.890173264	1.049355381
Bbx	2	0.094444618	-0.369241653	-0.529205787	-0.54768584	2.144989949	0.302973072	0.002657441	1.031455772	-1.532521093	0.558215564	0.734354472	-1.108393764	-1.281322995	1.419065402	-0.384184931	-0.535600227
BC004004	1	-0.280862333	0.627112228	1.555388121	0.584066827	-1.411519827	-0.575639111	-1.066339219	-1.030575269	0.959337236	-0.341628164	-0.463644778	0.47695901	1.555513732	-1.528766221	-0.061660559	1.002258325
BC021891	3	-0.876122315	1.08411525	1.155912658	0.679929992	-0.545703072	-0.686435685	-1.623455024	-1.407217316	0.561554362	0.155549779	-0.628184793	1.358357881	0.684040999	-0.642338169	-0.671236795	1.401232249
BC022960	1	-0.510510568	1.180385798	1.210224101	1.180373186	-1.813685016	-0.169698952	-1.255927347	-1.241135662	0.031416414	-0.439592001	-0.257768558	0.729009578	1.14839699	-0.715512268	-0.245911279	1.169935583
BC023829	2	0.068982716	-0.747763107	-1.31464346	-1.01635877	1.469025821	0.219359463	1.374560985	1.286457732	-0.51830504	0.544171964	0.108594236	-1.022056948	-1.002238136	1.330630954	0.39194471	-1.17236312
BC025920	3	-0.064106802	1.36357789	1.347425405	0.51761718	-1.04309537	0.051373214	-1.616539423	-1.036801708	0.585706087	0.019747668	-1.245250225	0.46411142	1.289350771	-0.726342615	-0.945955263	1.039181772
BC029214	3	-0.694504071	0.636088736	-0.439872409	0.995357668	-0.046717284	-0.896536935	0.099204288	-0.170430583	0.983076232	-0.707932446	-1.625239218	1.32005256	2.168281294	-0.896114383	-0.844727685	0.120014236
BC030336	1	-1.416137485	-0.025068436	0.984318682	0.904304759	-0.643705473	-0.570174371	-1.86002959	-0.898010238	1.484719277	0.76495937	0.078635989	0.587165347	1.092960437	-0.456017795	-0.924532136	0.896611662
BC030500	1	-0.148446325	-0.300621236	1.292617584	0.063782701	-0.618019064	0.162779091	-2.032318369	-2.220351051	0.586579152	0.299886901	0.552745281	1.245843931	-0.012970004	-0.337179629	0.369293943	1.096377093
BC048546	5	-0.337700919	-0.111528116	-0.332897796	1.533171317	0.684802031	-0.313242178	-0.77900881	-1.401821598	-0.744965359	0.036840484	-2.187698344	0.395235533	1.157085255	0.419430208	0.607115087	1.375183204
BC051142	5	-1.128026074	-0.336297682	0.912735715	1.704622971	-0.148238445	-0.074309031	-0.746643216	-1.406246904	-1.212910184	-1.120586336	-0.267695694	0.93561992	1.58291054	0.890622555	-0.149518719	0.563960582
BC068281	4	0.650081847	-0.640860117	-1.463081722	-0.580066315	1.300194501	0.310687288	0.788317992	1.144389063	-0.840118763	0.60711249	1.03000543	-1.211668873	-1.685914184	0.783855165	0.571634099	-0.764567902
Bcas1	8	1.134369241	-0.757354871	-0.171062153	-0.512262878	-0.609186934	0.983859095	-0.510806875	-0.356136395	-1.33490491	0.314310085	2.504701711	-0.892523883	0.359615209	1.109578193	-0.712196858	-0.549997775
Bckdk	3	0.060436646	0.922002466	0.989637049	0.37573954	-1.364504278	-0.503918709	-0.724514486	-1.195954928	0.674188415	-0.448424816	-0.620275234	1.202115685	1.107820408	-1.967823149	0.390090068	1.103385323
Bcl11a	2	0.240323417	-1.749162585	-1.181412861	0.358529918	1.962701914	0.339482991	-0.087340472	-0.067627245	-0.899426533	1.231098806	-0.906361412	-0.066895977	0.265329129	0.948678932	0.850688215	-1.238606236
Bcl11b	8	0.804337907	-1.610607474	-0.584306127	-0.098272617	0.33886169	0.882652544	0.107636148	0.359785082	-1.4907327	0.073763191	2.327647537	-0.727061692	-0.418679247	0.873745208	0.254485621	-1.093255071
Bcl2	4	0.400886033	-0.437625989	-0.95657036	-1.024624039	1.11288396	0.853205897	1.458976381	1.285510401	-0.912643545	0.254868558	0.568008683	-0.791306619	-1.205190732	0.868942122	0.209114544	-1.684435296
Bcl6	4	-0.312335461	-1.288782279	-1.549087055	0.510077771	0.857952257	0.046088615	1.332392922	1.881119927	-0.707008695	-0.212861848	0.57725727	-0.852681111	0.29416371	0.446191566	0.517280711	-1.539768301
Bcl7a	1	-0.111909367	0.002282994	0.795524676	1.100750795	-0.498616988	-0.191092325	-2.230322541	-1.465969582	0.746768225	-0.103975535	-0.585017006	0.844481008	1.219107967	-0.887777607	0.01075128	1.355014007
Bcor	6	0.983683748	-0.740549067	-0.835054016	-1.159581824	0.093483659	1.019215474	1.667784835	1.252409145	-0.005194318	0.19108479	0.384532196	-0.902687276	-1.74743787	0.052664018	0.861894455	-1.116247949
Bcr	2	0.313656457	0.037700999	-1.193291948	-1.110489573	1.773056121	0.214586541	1.055509547	1.271741191	-0.459550144	0.654060772	0.641766926	-0.263543121	-1.79558788	-0.032954993	0.272499867	-1.379160762
Bdh1	1	-0.39256773	-0.275716194	0.41827965	0.575252887	-0.719077836	-0.622705446	-1.518126641	-1.147237279	0.81102889	-0.208024402	-0.251097953	0.811903474	2.52264744	-0.853382501	-0.232382858	1.081206499
Bdnf	6	0.186969576	-0.528359465	-0.876651186	-1.286167265	-0.0930258	0.380981395	1.8246139	1.746823646	1.059915608	0.576865856	0.186704732	-0.385094026	-1.706959638	0.073418651	-0.081304074	-1.078731908
Bdp1	4	1.040334149	-0.906981705	-0.810210065	-0.676465277	0.020660186	0.726434915	1.198095924	0.992102133	-0.729796234	-0.383128857	1.543684269	-1.329343868	-1.468416176	1.038311097	0.556750665	-0.812031157
Bend3	3	-0.918449571	1.407827679	1.066991066	0.241860602	-0.620514047	-0.706574388	-0.804309808	-0.382102241	1.674556627	0.492169819	-0.894035323	1.344867479	-0.666630867	-1.325992304	-0.803134321	0.893469598
Bend4	4	0.552473452	0.072454346	-1.144943124	-0.690429609	0.00457276	0.674070228	0.728845025	1.751657568	-0.513654823	0.567169206	1.664351873	-1.320550021	-0.982463521	0.290162782	-0.010841676	-1.642874466
Bhlhe40	4	0.624833901	-1.954056473	-0.737293725	-0.070042432	0.287414163	0.626209252	1.38447091	1.271272657	-1.001287851	-0.342500763	0.739648626	-0.900038733	-0.894573125	0.751726921	1.195631727	-0.981415054
Bhlhe41	5	-1.112005458	-1.467198597	0.550404405	2.098770941	0.437060329	-0.881156642	-1.550102076	-1.198481759	0.037775355	0.392804391	0.394090664	0.46402778	1.096360089	0.190545328	-0.028132139	0.575237389
Bicd2	6	0.57293005	-0.083889248	-1.219441069	-1.543110974	0.698743649	0.642732458	1.438460612	1.818373761	-0.126905701	0.022987965	0.262394075	-0.60593104	-1.678470811	0.554051757	0.197629325	-0.95055481
Bid	3	-1.030528602	0.741761956	0.796086181	1.056468735	-0.814805708	-1.27887274	-0.84529519	-1.404181824	1.56378113	-0.067462696	-0.359384006	0.827977429	0.746609992	-0.135506048	-1.079661648	1.283013039
Blm	1	0.141455221	0.449560593	1.282003478	1.40696322	-1.472834963	-0.206072324	-1.419777101	-1.344565913	-0.18488918	-1.189366163	0.13249185	0.282359218	1.008362653	-0.001664365	-0.42535453	1.541328307
Blnk	4	0.582249665	-1.084273407	-0.950613086	-0.796560403	0.102487632	0.562383437	1.967791839	1.651887386	-0.964494712	-0.5972393	-0.367766341	-0.619444425	-0.856125446	1.418457428	0.459044244	-0.507784511
Bloc1s5	3	-0.052377667	0.578890341	1.092834545	-0.024257346	-1.329222868	-0.154252749	-1.11024926	-1.375224142	1.546877642	-0.629452604	-0.472951608	1.272555904	1.280455853	-0.742076039	-0.869042898	0.987492896
Bloc1s6	1	-0.733000147	0.408105313	1.309118562	0.605665009	-0.2489997	-0.634419312	-1.827053212	-1.20428791	1.00851301	0.233575685	-1.055174622	0.786160118	1.716444241	0.224140898	-0.997872789	0.409084855
Bmp1	9	-0.057505256	1.420228791	-0.290609166	-0.883477361	1.842001456	-0.386450171	0.550386992	-0.163034745	0.328033211	0.145929298	-2.443159475	-0.464167869	-0.993753898	0.526616552	0.05564182	0.813319821
Bmp3	5	-0.713797002	-0.514173141	-0.566980809	0.992308734	0.42931798	-0.618078934	-1.961920303	-1.602277101	-0.097343453	0.442159603	1.498229616	0.157645967	1.373370629	1.245969768	-0.137165583	0.072734031
Bmpr1b	9	0.896784543	0.527290076	0.563856282	-1.117340845	-1.175814916	1.893920113	0.820060778	0.224330691	-1.445753772	-0.877170362	0.554120888	-0.47859308	-1.372293915	0.801273644	0.693049567	-0.507719692
Bnip3	5	-0.366913817	-0.74125944	0.831826485	1.173032973	0.240694185	0.522607925	-1.34942143	-1.62993494	-1.656243656	-0.558599642	0.420256514	-0.094866285	1.799330104	0.54553423	0.051131087	0.812825708
Boc	9	1.012762295	0.924272025	-0.044644833	-1.419668842	0.861215036	0.149608558	-1.217895548	0.129649875	-0.942132371	0.455662171	-0.443913602	-0.147717048	-1.512348188	-0.814770083	1.357567913	1.652352644
Bola1	5	-0.393491897	0.603978501	0.529855298	0.635342649	-0.336578865	-0.086518512	-0.240525937	-2.388837694	-0.311184142	-1.087338573	0.609363377	1.347420045	1.132924884	-1.446532149	0.863253015	0.56887
Bora	1	-0.978995615	-0.762889857	1.006409764	1.287903325	-1.233133596	-0.130786521	-0.938924067	-0.761073927	1.155444044	0.606916619	-1.183841104	-0.460532247	1.601768923	-0.471889763	-0.033691807	1.297315827
Borcs7	3	-1.226025702	0.621854842	1.319342076	0.923933863	-0.968546486	-0.797435057	-1.446870472	-0.581775395	0.823137362	0.257356276	-0.421477673	0.628603432	0.972753827	-1.478873555	-0.060015873	1.434038536
Bpnt1	6	0.517173363	-1.474260426	-1.082002586	-1.725496251	1.275790747	0.547598847	0.684615043	1.683485424	0.380176255	0.420347399	0.273584322	-0.873872673	-0.959705618	0.924536967	-0.108972582	-0.482998233
Brat1	1	-0.435016827	0.349722283	0.906482717	1.050985162	-0.70156338	-0.971382461	-1.009108213	-1.98964122	0.473850962	0.152273535	-1.032788402	1.448026879	0.702438105	-0.729204892	0.492380011	1.292545741
Bre	1	-0.544460463	-0.079547167	0.891552827	1.080730302	-1.551357605	-0.590767669	-0.747301695	-0.596970363	-1.220016576	-0.268462915	-0.727833241	0.895062246	1.856127293	-0.526214379	0.762206052	1.367253353
Brinp1	3	-0.670120691	-0.037366246	0.264245171	0.242473674	-1.072299426	-0.697173004	-0.843667273	-0.019532188	2.593306505	0.819133906	-0.805135131	0.181044648	0.5692035	-1.33094533	-0.483927041	1.290758923
Brinp3	3	-0.380033622	0.270962345	1.135319493	0.162692522	-0.984260779	-0.279085593	-1.837951721	-0.988300312	1.467464739	0.148202541	-0.030608739	0.712380449	0.667928899	-0.86668942	-0.988716869	1.790696065
Brk1	3	0.004045062	-0.403540883	0.906565728	-0.162988987	-2.233008884	-0.171298591	-0.496454476	-0.589928932	2.056520768	0.280821855	-0.327478409	0.842538822	1.294614234	-0.909697394	-0.655934445	0.565224532
Brwd3	8	1.145128899	-1.203085645	-0.561220662	0.119294818	-0.25199876	0.636332665	0.704600836	0.537371635	-0.795138393	-0.991926141	2.326717721	-1.256790341	-0.683171942	0.734670749	0.453889799	-0.914675238
Bsg	9	0.658287369	0.833804385	-0.464782473	-2.703683695	0.824617357	0.97128058	0.625765025	-0.228051713	-0.565043096	0.733663326	-0.634854877	0.478413137	-1.450865139	0.572536774	0.558772099	-0.209859059
Bsn	6	0.49189684	-0.44422692	-1.039026425	-0.875058046	1.438542871	-0.226418965	0.913238076	1.241424594	0.498967964	0.815157784	-1.097211925	-0.896595665	-2.027308763	0.770803966	0.717553034	-0.281738422
Btbd17	6	0.575466368	0.611208737	-0.862025249	-1.946121318	0.695534055	-0.270862834	0.845512978	1.465928541	1.043498687	0.672789078	-0.577059665	0.146097799	-1.724687291	-0.130547174	0.536330398	-1.081063111
Btbd6	3	-0.94450114	0.660839977	0.50886953	0.533599898	-0.77099372	-0.589721071	-0.877238125	-1.532405442	1.344601629	0.097393974	-1.408906635	1.412607901	1.609169572	-0.531229583	-0.129497725	0.617410958
Btbd9	6	-0.390859049	0.268969497	-1.111702724	-1.085764681	1.478396462	-0.169501212	0.80216942	2.399997006	0.455179476	0.817869402	-0.663549992	-0.660438368	-1.213292992	0.036005365	-0.320227837	-0.643249773
Btf3l4	1	-0.515589357	-0.026660171	1.027411275	1.105272966	-0.756926184	-0.323378306	-2.062627885	-1.310109639	0.064227883	-0.408336459	-0.215429668	0.867238992	2.078274197	-0.290561327	0.118452664	0.648741017
Bzrap1	3	-0.234957834	0.593804657	1.753929059	1.164196771	-1.131627942	-0.360237687	-0.518113836	-1.42030557	0.531134726	-0.251603747	-1.658805899	0.821078634	0.640267814	-0.786716494	-0.376123782	1.234081131
C130074G19Rik	1	-0.71027335	0.130988736	0.758503573	1.06198207	-0.315997333	-0.969250246	-1.483399042	-1.618382151	0.526021219	-0.116620309	-1.131874653	0.899139206	1.188585876	-0.286402349	0.36064733	1.706331424
C1ql3	3	-0.64190959	-0.4780751	0.745202554	0.398429378	-0.666304147	-0.332078787	-1.112863705	-0.814622923	2.982852217	-0.061798811	-0.048420697	0.299305217	0.306810143	-1.34336277	0.422659221	0.3441778
C1ra	9	0.584742149	0.442420257	0.336890009	-1.242947608	0.006046095	1.104579664	0.338132142	1.190679472	-0.692276654	-0.448672244	-2.17319201	-0.703724532	-1.334983034	0.701775537	0.731400694	1.159130064
C2cd2	1	-0.354797047	0.529269186	0.865549865	1.302256044	-0.6562138	-0.610736897	-1.559407396	-1.855464823	0.861560748	-0.392653814	0.155472319	1.148384302	1.13221071	-1.082409047	-0.309076058	0.826055708
C2cd2l	5	-1.471009352	-0.087889076	-0.334440597	1.090775269	1.420718233	-1.749441074	-0.614978686	-1.188862999	0.272620392	0.292202486	0.141829331	0.99542102	1.5467145	-0.883553932	0.010975055	0.55891943
C4b	6	0.757970963	1.014467943	0.119908369	-1.145586646	0.009686669	0.794398123	0.79519281	1.61593406	0.019376817	0.094524293	0.640897403	-0.37497501	-2.287692748	0.092069395	-0.861967375	-1.284205066
Caap1	4	0.652062598	-1.125005277	-0.463446618	-0.679780926	0.116467441	0.853418355	1.057895132	1.300350776	-0.324648247	0.065699648	0.723995075	-0.845437	-0.181919412	0.805220729	0.625602759	-2.580475033
Cables1	10	-1.110801888	-0.800382112	-0.023818152	1.830563752	-0.564626311	-0.940293448	0.302916244	0.215427433	1.94119618	-0.594658968	-1.123399765	-0.170958834	1.695097783	-0.222765513	-0.254154297	-0.179342104
Cables2	3	-0.579346473	0.859955665	0.586811845	0.197204366	-0.774810032	-0.507189734	-0.960619626	-1.671043585	1.426394886	-0.333258244	-0.079575332	1.260752874	0.787826404	-1.484683665	-0.256941241	1.528521892
Cabp7	8	0.263495777	0.297447881	-0.15856797	-0.67569096	-0.665861015	-0.160986584	0.460420487	0.047277428	-0.618990356	0.693586264	3.32069453	-0.416708547	-0.34087227	-0.623692805	-0.491205548	-0.930346311
Cabyr	5	-0.790964942	0.032786918	0.87704162	0.403921367	0.167941417	-0.815583262	-1.598765571	-1.41514845	-1.099945946	0.336977207	-0.556026874	0.747060165	2.175442178	0.879165246	-0.044412307	0.700511235
Cacna1a	6	0.059773292	0.627140653	-0.719045913	-1.358486357	0.181258302	-0.354319409	1.415946866	1.454760935	1.505057909	0.571532096	-0.698966813	-0.697313704	-2.013941984	0.368907214	0.096885788	-0.439188878
Cacna1c	2	0.116196984	1.328112233	-1.40484545	-0.437703682	2.173294943	-0.820112604	0.330368495	1.516583661	-0.537773957	0.148273729	-0.365171867	-0.448170713	-1.548678112	0.292373616	0.008151416	-0.350898692
Cacna1g	7	0.222259766	-0.099408127	-0.377240956	-1.058694614	-0.054016327	-0.157124572	1.273782448	1.359536982	1.868163852	1.188212523	-1.173487254	-0.01558484	-1.820984448	-0.689461771	-0.231114032	-0.23483863
Cacna2d1	1	-0.781532386	-0.184182492	1.746230527	1.080195524	-1.060534685	-0.202423123	-1.673710952	-0.938977363	0.335909346	-0.662171702	0.31322412	0.346858567	0.982766351	-0.896100215	-0.063229066	1.65767755
Cacna2d3	7	0.260205266	0.377057056	0.022202091	-1.58869303	-0.43241692	0.812522648	0.13499453	0.89140798	2.262893375	0.168089337	-1.161688499	-1.022248411	-1.366194916	-0.439630358	0.083783425	0.997716428
Cacnb1	4	0.679609288	-0.779205927	-1.565435839	-1.220826265	0.669376232	0.485248218	1.803457058	1.375847931	-0.256182186	0.419980376	0.555009002	-0.518819203	-0.967854107	-0.009787109	0.708876896	-1.379294364
Cacnb2	5	-0.573773459	-0.930893951	-0.172098309	1.402857314	0.652360306	-0.022314963	-2.448993873	-1.264489564	-0.810165167	0.722291604	-0.055358101	0.59321785	0.490138854	0.798962985	0.986631822	0.631626653
Cacng2	6	-0.134310707	-0.244716453	-0.874105605	-0.848714643	0.717681124	0.126054822	1.388232397	1.953275979	0.378162676	1.486770303	-1.258337098	-0.812820051	-1.398519016	0.081718206	0.192646881	-0.753018813
Cacng8	6	0.047487225	0.486834618	-1.541794748	-2.164264464	0.310402301	0.093110612	0.732416183	1.769572664	0.874787439	-0.385235098	1.338017504	-0.085238466	-0.767609354	-0.020663187	0.097284591	-0.785107821
Cadm1	6	0.346871541	-0.256286506	-1.011476584	-0.693005059	0.831227104	0.484490415	0.533212129	1.559776036	1.61007355	1.305973261	-0.527282228	-0.563182401	-1.667565818	-0.362643313	-0.248263366	-1.341918762
Calcoco1	5	0.004102403	0.375442178	-0.388547903	0.706400045	1.290148064	-0.852576257	-1.175779085	-1.881646111	-0.812630751	0.386216954	-1.15216689	0.012913138	1.349948519	1.271631981	1.11978243	-0.253238714
Calhm2	4	1.2124146	-0.932989091	-1.337036345	-0.943093649	-0.029493912	0.858204293	1.37545567	1.590229689	-0.536421822	-0.350663537	0.653040934	-1.120199182	-0.844241487	0.449798864	0.930466459	-0.975471486
Caln1	10	-0.508230563	-0.549550464	-0.615698208	0.976594694	0.932881237	-0.365105413	-2.143646403	0.37107278	1.518741894	0.746739224	1.510985747	-0.229115369	-1.000889538	-0.404241543	-0.819018516	0.57848044
Calr	6	0.487454925	-0.483086902	-1.02739855	-1.561553952	0.982469686	0.298207193	1.195296929	1.724498461	0.594793107	0.562862345	0.215680016	-0.939579213	-1.597586855	0.740793361	-0.308512351	-0.8843382
Camk1	2	0.344324973	-0.411549751	-1.21839172	-1.371663907	1.360426498	0.887060286	0.974832817	0.967615189	-1.140668462	0.592601554	0.266164545	-0.232906542	-0.708063445	1.523364217	-0.395844145	-1.437302106
Camk1g	4	0.015801105	-1.152757801	-1.193584929	-0.27008609	0.399952066	0.525802797	1.480187869	1.667675946	0.376749951	0.79299504	0.058325858	-0.643327249	-0.927681778	0.475598576	0.462259244	-2.067910604
Camk2g	5	-0.509767887	0.066775155	0.760617473	1.003320761	0.20335661	-0.537510635	-1.718825747	-1.867572129	-0.897325401	-0.444269252	-0.271023281	0.860636592	1.627539701	0.31754225	0.061979842	1.344525949
Camk2n1	7	-0.328282975	0.319011408	-0.187956987	-0.704281372	0.248070301	0.186695529	1.37029678	0.735024501	1.681439374	1.092818457	-2.546174084	-0.572882755	-0.743165501	-0.372787332	0.231235421	-0.409060765
Camkk1	6	0.031993019	-1.132006616	-0.879080385	0.348161004	1.114911213	-0.097059561	1.129230094	2.188691055	0.690489591	0.866187778	-0.692208377	-1.246433021	-1.333633951	-0.288870776	-0.087058341	-0.613312726
Camkk2	3	-0.734651456	0.70471415	0.717935906	-0.048038928	0.046480491	-0.85776116	-0.451814828	-0.178435437	1.115673106	0.841301945	-2.376656965	0.60352128	-0.526179779	-1.020391355	0.431530338	1.732772691
Camkv	5	-0.34433116	-0.342802188	-0.171724221	1.219793756	1.350453172	-0.461584185	-1.3156552	-1.998159312	-1.374422865	-0.321821655	0.355298345	0.862479291	1.480877715	0.333184995	0.199669951	0.528743563
Camta1	1	-0.973265151	-0.480685814	1.434379137	1.41020257	-0.212239613	-0.17869323	-1.954718576	-1.545549148	0.826169651	0.63072622	-0.522393624	0.3049678	1.16443563	0.223024974	-0.62400622	0.497645394
Cap1	6	0.336057801	-0.588490919	-1.057283994	-1.989188597	0.178562834	0.091707553	0.93696294	1.635141752	1.694293455	0.934488771	0.401774079	-0.279940284	-0.765617746	0.0823177	-0.795650617	-0.815134726
Cap2	6	0.447757229	-0.137920033	-0.096469363	-1.781547838	-0.108480355	1.048759562	1.13063615	1.990241485	0.981823308	0.152621465	-0.776344123	-0.509177035	-1.756223239	-0.125592799	0.079016357	-0.53910077
Capn1	5	-0.260243564	0.531362206	0.934115127	0.228334631	-0.231325098	-0.468240393	-1.207439012	-1.699966415	-1.172214644	0.075955165	-0.854721862	1.651003319	0.711561777	-0.75016722	1.107098765	1.404887218
Capn15	2	-0.110216225	-0.293297903	-1.69112802	-0.652150634	1.548675506	-0.480597555	1.831752896	1.546942821	-0.540832405	0.71247774	-0.295302561	-0.472129813	-0.994673591	0.377650086	0.418984335	-0.906154677
Capn6	1	-0.808866239	0.821054134	0.869940689	1.570535041	-0.441895596	-1.170498155	-1.19120809	-1.394594813	-0.708537384	0.081444798	-0.391689635	0.914924727	1.338183113	-0.713102906	-0.084671639	1.308981954
Caprin1	6	0.310448997	-0.852884138	-0.461106902	-1.783748986	0.917136913	1.303519499	-0.730477381	1.247345702	0.566162861	-0.078151429	1.44878532	-0.906407647	-1.57369168	0.642246199	0.061031699	-0.110209026
Caprin2	1	0.909592629	0.3787118	1.392356579	1.823461499	-1.554938452	-0.073246813	-1.400459117	-1.330980171	-0.20777087	-0.189674269	0.481102929	0.018023933	0.897518686	-0.651409185	-0.934468391	0.442179212
Car10	3	-0.644445926	0.033712376	0.264090134	-0.242839663	0.027137698	-0.648508741	-1.163438345	-0.615261737	1.493355831	1.600613373	-1.921852231	0.119346237	0.441339929	-0.739180462	0.2670321	1.728899428
Car12	7	0.127842492	0.472208145	-0.035424302	-1.304677701	-0.557808186	0.148602233	1.175804912	1.736154763	2.039245125	0.351283152	-0.428046148	-0.646153537	-1.656670158	-0.391873493	-0.427145632	-0.603341663
Car2	8	0.584287662	-0.33575566	-0.88490696	-0.632119968	0.756065309	0.336030377	0.317337452	-1.104739514	-1.957280431	0.294705006	1.863567717	-0.8055739	0.578146551	1.443337392	0.405026186	-0.858127218
Car4	10	-1.19371789	-0.347116707	-0.023481388	1.826276233	0.196103451	-1.127948009	-0.003335775	0.170308982	1.783721885	0.715256439	-1.718009864	-0.768761396	1.156025239	-0.385958159	-0.236594802	-0.04276824
Car7	7	-0.156838097	0.554514988	-0.463001065	-0.520420898	-0.796557254	-0.520933521	0.166618544	0.329217449	2.760491118	1.152565569	-1.870994005	0.223674963	0.134276268	-0.755052809	-0.230507505	-0.007053746
Carf	1	-0.277164799	0.114271423	1.336279155	0.823418576	-0.68568576	-0.170116979	-2.637575983	-0.656402689	-0.561782057	0.128734832	0.337065449	0.154013725	1.193381238	-0.654662218	0.061691737	1.494534351
Carhsp1	8	0.230360507	-0.298546652	0.01308682	1.372445547	-1.104375148	0.599818766	-0.010270331	-0.201419967	-0.707553282	-1.259546635	1.542754489	-0.505575696	2.179861481	0.039706242	-0.732884641	-1.157861501
Casc4	7	-0.257223111	-0.019833228	0.381429589	-1.432116729	-0.315795792	0.184312461	-0.169399986	1.504437324	2.319999488	0.748897146	0.121781921	0.144261027	-0.962805174	-1.316690427	-1.252424043	0.321169534
Casp3	1	-0.841891492	-0.061380367	0.691373286	1.616946366	-0.689537448	-0.551176309	-1.37946954	-0.998580254	0.96435305	-0.668212223	0.114206852	0.74237444	0.944742638	-1.504378664	0.066668014	1.55396165
Casp9	5	0.116562501	-0.103511583	0.809010237	0.289202664	0.29261569	0.199606966	-1.194692439	-2.48436637	-1.220338086	-0.641861679	0.09443335	0.369217593	1.723607089	0.680853746	0.055346554	1.014313766
Casq2	9	0.864740906	0.92870175	1.019092238	-1.480293723	-1.276377078	0.586203064	0.675617183	0.22622157	-1.179010927	-1.737454246	0.259195315	-0.059568744	-0.775976817	0.206575945	1.591336567	0.150996997
Cbarp	6	0.667280936	-0.290986946	-1.69491899	-1.550019358	-0.049462045	-0.261597384	1.695557978	1.47724958	0.124185917	0.41584667	0.495868204	0.76738267	-1.319232846	-0.896284966	0.66345966	-0.24432908
Cbfa2t3	4	1.080852373	-0.632283309	-1.14019242	-1.054117439	0.442233454	0.642779718	1.917847434	1.399377598	-0.87927454	-0.418661612	0.71208492	-0.693155138	-1.150404083	0.279451429	0.556019859	-1.062558243
Cbln2	6	0.262355307	0.013529162	-0.876013048	-1.76850777	0.362483642	0.469491526	1.805298826	1.965729806	0.365872805	0.172709682	-0.286399057	-0.574121607	-1.553165734	0.229729016	0.12207721	-0.711069765
Cbln4	6	0.032060606	-0.191347421	-1.180602519	-1.498162811	0.992872777	0.395206778	1.353947815	1.82799613	0.598441957	0.5513093	-0.400696291	-0.962826158	-1.408698701	0.65764234	0.139146066	-0.906289869
Cbr3	2	0.246848581	0.482918506	-1.008215419	-1.23811939	2.395047962	0.26151388	0.014785296	-0.097439485	-1.214845976	1.17417304	0.023362613	-0.272059534	-0.850555836	1.128682301	0.13590431	-1.182000848
Cbr4	1	0.176648168	0.768102538	1.59533785	0.252787952	-1.513971965	-0.432656044	-1.234560402	-1.107087829	0.54226162	-0.532061063	-1.09173233	1.106116048	1.384350925	-0.231481051	-0.715000781	1.032946366
Cbs	7	-0.132261358	1.261243417	-0.646743132	-1.716116894	-0.117892705	-0.330489728	0.624926625	1.394735575	0.997155514	0.961034905	0.1893785	-0.214388623	-2.305410634	-0.388308238	0.296825631	0.126311144
Cc2d1b	3	-0.948763476	0.620432049	1.424288454	0.749706843	-1.02268649	-0.421580084	-1.13907847	-1.633767131	0.768897265	0.684991051	-0.792678048	1.08391964	0.153772031	-0.061982022	-0.936886512	1.471414898
Ccar1	2	0.261071658	-1.233919246	-0.658501177	-0.533714682	1.43714082	0.53451283	0.456158954	0.998128784	-1.113814756	1.003137794	0.950571066	-1.124557364	-0.329711874	1.398462246	-0.490994522	-1.553970529
Ccbe1	3	-0.641062759	0.241773822	0.61266161	0.957703911	-0.197665056	-0.959466184	-1.714298046	-0.529399411	2.124286882	0.487965536	-1.712411053	0.294739834	0.212831429	-0.52541702	0.500973363	0.846783142
Ccdc108	5	0.015364004	0.296055132	1.078731054	0.646862896	-0.965780563	-0.351797168	-1.182825329	-2.183278141	-1.03237525	0.264447135	-0.442846521	0.793249942	1.793367651	-0.087353195	0.662677503	0.695500849
Ccdc112	1	-0.244171772	0.860192187	1.124589768	0.533735715	-0.225801956	-0.268325793	-1.934567144	-1.865491565	-0.0939275	0.227963089	0.055397961	-0.002551727	1.918219682	-0.175064792	-0.828930937	0.918734782
Ccdc113	3	-0.547854313	1.195046428	0.896379975	0.278672648	-1.119807142	-0.497041674	-2.291384727	-0.992889179	0.845604214	0.9617251	-0.72595161	0.938818166	0.996371437	-0.470979514	-0.08559696	0.618887153
Ccdc115	1	-0.766165741	0.00585706	1.462657378	1.456043374	-0.387731098	-0.389015801	-0.638829522	-1.634365092	0.353587516	-0.398763492	-0.935096258	0.392707781	2.16299587	-0.647155919	-0.443750228	0.407024173
Ccdc116	1	-0.907531719	0.227078718	0.781255209	1.511185095	-0.533753029	-0.75908796	-1.278066682	-1.640044858	1.190373975	0.063415808	-0.590445866	0.460465968	1.430045552	-0.13324182	-0.907347561	1.085699169
Ccdc122	1	0.165994376	0.314481664	1.381425174	1.04745006	-1.497538455	-0.459023879	-0.953271607	-1.539107085	0.39276798	-1.462301174	0.116516087	0.363970077	1.346288073	-0.101751274	-0.419592444	1.303692427
Ccdc124	7	0.871538457	0.287205746	-0.773851897	-1.51778722	-0.403322169	0.038240902	1.356384536	1.754256359	1.062389545	-0.31983744	-1.861825317	0.336244057	-0.266037587	-0.860536616	0.652590636	-0.355651989
Ccdc134	4	0.392582336	-1.083611978	-1.098802174	-0.797453056	0.368583632	0.805721642	2.156427812	1.087439735	-1.02987099	-0.23815867	0.394008956	-0.656557587	-0.557223249	1.454584029	-0.17255196	-1.025118478
Ccdc137	4	0.240731937	-0.211011181	-1.887856043	-0.42500711	0.850242546	0.635258377	1.872417193	0.754361535	-0.274378411	-0.167773916	0.97824782	-0.852625812	-1.262874785	0.688723665	0.44030605	-1.378761863
Ccdc14	1	-1.060054776	1.138686688	1.587946389	0.821645034	-0.307588105	-0.309223759	-2.041540983	-0.939744705	0.395393136	0.137964487	-1.131015055	0.936169097	0.403086377	0.350663744	-0.864459602	0.882072033
Ccdc142	3	-0.350785831	0.948617144	0.998266308	0.590140333	-0.41859625	-0.728857583	-1.268481542	-1.821446387	0.446191424	0.257655495	-0.589099952	1.621668965	0.776370937	-0.956738896	-0.781072956	1.276168792
Ccdc151	2	0.331875791	-0.047937151	-1.375441248	-1.041438031	2.124464126	0.153619451	0.543156847	0.817121993	-0.713809962	0.864584416	-0.485517589	-0.184469443	-0.577890047	0.679584283	0.778381144	-1.86628458
Ccdc157	1	-0.89152004	-0.234137235	0.145489647	1.619053484	-0.025159324	-1.251452242	-1.085128404	-0.979021333	1.586282105	0.726545958	-1.029813652	1.176789915	1.210117064	-0.638986053	-0.605427284	0.276367392
Ccdc166	3	-0.553954943	-0.186507742	1.457592573	0.224963064	-0.58774683	-0.60402578	-0.948046307	-1.405340317	1.178855783	0.88999842	-0.549141405	1.474150309	0.809172604	-0.852958912	-1.35674587	1.009735354
Ccdc17	3	-0.800795341	1.034891993	1.105334996	0.211534775	-0.99275697	-0.012502243	-1.501538458	-1.303030932	1.393348165	0.457464861	-0.445224428	1.092743417	-0.025019178	-1.282005113	-0.280463955	1.348018411
Ccdc177	3	-0.927385301	0.8149924	0.306033469	0.103278233	-0.066081919	-0.681801518	-2.299901287	-0.289836078	1.751952198	0.731034944	-0.574273096	0.251052122	1.198748776	-0.496386804	-0.867985721	1.04655958
Ccdc183	1	-0.878389117	0.651467459	0.260654657	0.630255388	0.075764925	-0.311832764	-0.96780731	-1.340926354	0.256018698	-0.152335112	-0.658406789	0.699246981	1.773858142	-1.862820186	0.135610543	1.689640837
Ccdc184	2	0.04286326	-0.518168304	-1.393786673	-0.985743793	1.507995931	0.6266136	0.947634595	-0.459334662	-1.748349379	0.099294745	-0.269819129	0.069189218	-0.618999445	1.598675062	1.372371507	-0.270436533
Ccdc186	4	1.694998527	-0.973030386	-0.62374216	-0.477540637	1.20221301	0.449346994	-0.076643963	1.173189691	-0.315037569	-0.423037142	0.736952252	-1.707833319	-0.993469205	1.440520949	-0.799341712	-0.30754533
Ccdc28b	4	0.66701488	-1.018754233	-1.950092126	-0.178934584	0.169394007	0.177754284	1.595436666	0.94410954	-1.639620132	0.363261878	0.939810734	-0.31537681	-0.073660189	0.351280042	1.045545298	-1.077169256
Ccdc57	1	-0.514659433	1.014099859	0.504036961	1.759489346	-0.393143977	-1.480185375	-1.220335805	-0.946710662	0.698715025	-0.582966183	-0.730106905	1.193450028	1.159665484	-0.960809143	-0.223418396	0.722879175
Ccdc6	4	-0.347929725	-1.618223024	-0.622889025	0.206143721	-0.046385259	0.048702606	1.974808448	1.706592427	1.19802828	-0.602634525	0.49202121	-0.838567821	-0.369768421	-0.224199089	0.423695317	-1.379395121
Ccdc62	3	-0.449869454	0.750003523	1.123242188	0.620343497	-1.487594015	-0.017990362	-0.712588324	-0.654539189	-0.118449591	0.125823771	-0.417846852	2.05017998	-0.188206619	-1.942496553	0.240735595	1.079252406
Ccdc64	4	1.124236737	-0.506415957	-1.85564137	-0.463623299	0.884975959	-0.079150739	2.097857603	0.938568448	-0.407161029	-0.578256495	0.657848979	-0.499988799	-1.311533557	0.073861912	0.609733769	-0.685312164
Ccdc66	2	0.382232094	-1.133177528	-0.22585544	-1.112048557	1.885732694	0.51733384	0.279464806	0.973980187	-0.433662904	-0.312137019	1.030779711	-1.31153588	-1.176429259	1.493746603	0.006648575	-0.865071922
Ccdc74a	5	-0.028523626	-0.115183176	-0.915827738	0.557917571	-0.197480471	-0.818754644	0.861330393	-0.672838756	-1.900706356	-1.656819197	1.15328233	0.841602597	1.410386362	0.405614424	1.171741577	-0.095741292
Ccdc85a	2	-0.086653611	-0.30940227	-1.827005766	-1.169462023	1.839712614	0.38996817	-0.354801729	0.783189042	-1.098746394	0.694605861	1.165109267	-1.00149603	-0.684123459	0.774269001	0.893030522	-0.008193194
Ccdc87	3	-0.526096121	0.940266208	1.245641882	0.224253172	-1.857061134	-0.664256571	-1.211246727	-1.037180298	1.18725741	0.192885284	-0.03643857	0.75293314	0.7214456	-1.108221569	-0.23352271	1.409341004
Ccdc92	2	-0.671184172	-1.160759978	-0.658653555	0.457196764	2.10282043	-0.791788456	0.730108	0.358462196	-0.94619459	-0.971129807	-0.57860721	0.260981305	-0.132213731	1.866703121	0.807606187	-0.673346505
Ccdc93	4	1.113555788	-0.860282284	-1.185754533	-0.434014656	0.413926177	0.201722763	1.272187804	1.562164311	0.034644962	-0.574552157	1.458027261	-1.587511488	-0.784598042	0.068897966	0.461070982	-1.159484855
Ccdc96	1	-0.200649755	-0.550303929	1.482877827	0.387711679	-1.521139845	-0.259419665	-1.236708795	-0.606210065	0.292107551	0.062774707	0.712942249	0.981153415	0.805960358	-1.544513053	-0.569936683	1.763354002
Ccdc97	2	1.146591095	-0.306874103	-1.533995629	-1.400693465	0.957755959	0.135637347	1.228331744	1.090395864	-0.55574205	0.40989535	-0.001814789	-0.338850211	-1.462915427	0.849023981	0.932414753	-1.14916042
Cck	7	-0.148530245	-0.182123973	-1.451984173	-1.376400869	-0.868069538	0.444943207	1.459376737	1.308675111	1.459960247	0.160289131	-1.143258383	0.431100854	-0.064483922	-0.030752851	1.117082006	-1.115823337
Ccl9	1	-0.730120214	-0.693743351	0.220906679	1.196553846	0.808089979	-0.60487366	-0.659952385	-2.145275061	0.946951488	1.558472261	-0.469638514	-0.220715578	1.06610519	-1.123544099	0.209981014	0.640802405
Ccm2	2	0.230382821	0.604538917	-0.962406706	-1.776529974	1.599707088	0.023045492	1.437710682	-0.297706799	-1.446450444	0.044727598	0.671334222	0.177265636	-0.641956546	1.037088846	0.508232846	-1.208983679
Ccnd1	6	0.586320322	0.231437056	-0.592663975	-1.859070514	1.003464363	0.396851068	1.184156653	1.399078825	-0.753913024	0.575050497	0.139533139	-0.748014122	-1.893552666	0.845588637	0.167326698	-0.681592958
Ccnd2	8	1.040102036	-1.255379915	-0.943259853	0.562917859	0.301914253	0.494903118	0.912205824	0.301098738	-1.389546685	-0.410297973	1.260623772	-0.990768972	-0.292514684	1.280769572	0.808597484	-1.681364575
Ccnd3	6	-0.167593399	0.241970382	-1.433340164	-1.5009953	0.571473057	-0.562677601	1.817016271	1.778500485	1.160069147	0.233426522	-0.224793338	0.329598061	-0.710739392	-0.34258314	-0.042883036	-1.146448555
Ccne2	1	-1.079351927	-0.058936402	0.627084047	1.783394004	-0.848138801	-0.611146604	-1.198225892	-1.435175919	1.361742718	0.826952502	-0.477864124	0.623909543	1.423610274	-0.666965203	-0.187753849	-0.083134368
Ccnf	4	0.593233432	-0.581555692	-1.038132662	-1.514668392	-0.361563663	0.878504821	2.345230164	1.350437105	0.412566584	-0.410050678	0.399168664	-0.690564035	-0.100936938	-0.072538776	0.099220731	-1.308350666
Ccnk	4	1.036304547	-0.959883889	-1.01109831	-0.745345177	0.266738092	0.142024638	1.9911227	1.297312437	-0.694137165	-0.026212288	0.942247202	-0.559545718	-1.512596954	-0.417218009	0.994382145	-0.744094252
Ccnl2	4	0.302615395	-0.75439273	-0.738486465	-0.384793086	0.734459108	0.136233728	2.101803928	0.93735293	-1.443400644	0.088330552	0.640357837	-0.816512592	-0.537198019	1.372685188	-0.075339548	-1.563715581
Ccnt2	4	0.842157349	-0.845025108	-1.098644488	0.318010896	1.086030084	0.474497883	1.120224286	1.302903078	-1.150639662	-0.626018282	0.655315859	-1.296343199	-0.922987155	1.030966802	0.496694724	-1.387143067
Ccp110	8	0.813292969	-1.08913175	0.070634006	-0.521082139	0.748082803	0.685248405	0.11637126	0.134442814	-1.576929123	-0.320901271	2.196416212	-0.832096565	-0.249932789	1.367474093	-0.228936186	-1.312952739
Ccpg1	4	0.802733335	-0.354663489	-0.745366745	-0.95114297	0.946995846	0.854090371	0.885753939	1.53949593	-1.094670583	0.168312751	0.564183545	-1.252665674	-1.654359763	0.939386139	0.398884647	-1.046967279
Cd163	10	-0.934707804	0.576484637	0.098951352	1.075568096	-0.118880715	-0.623746749	-0.515532551	1.072686711	2.307565632	0.255524864	-1.260248891	-0.922159834	0.928436973	-1.349268509	-0.048355644	-0.542317567
Cd276	9	1.267198961	0.26316527	0.056131499	-2.202338373	-0.897669537	0.904217125	1.136829633	1.138480206	-0.412020548	0.719253885	-0.772056282	0.546332007	-1.460548466	-0.480440305	0.480914762	-0.287449838
Cd2ap	3	-0.668741005	0.853416063	1.892560858	0.800625172	-1.10386415	-0.259322611	-1.795284299	-1.198577503	1.372805908	0.205199153	-0.472160881	0.403844414	-0.021704641	0.132151977	-0.881548753	0.740600298
Cd2bp2	3	-0.163687838	-0.528504109	0.640746825	-0.153926775	-0.277487221	-0.039648383	-1.540604117	-0.181738219	1.177294032	0.098047013	-0.889810836	1.386654965	1.275833561	-1.480646944	-1.005659374	1.683137421
Cd34	1	-0.213540337	0.626535191	1.077126026	1.216590533	-0.760220029	0.172416797	-1.435878776	-2.125339963	0.407160638	-0.166607062	-1.387851627	0.326926081	0.98618395	-0.34301601	0.578566574	1.040948014
Cd55	9	0.254183048	0.431899165	0.335461049	-2.307225482	-0.276368591	0.649915007	0.018643386	0.978913854	0.207987257	-0.518988318	1.06529006	-0.245140712	-2.240668794	0.052821923	0.630138974	0.963138175
Cd93	9	0.580995419	0.523848165	-0.252978627	-2.139127847	0.040133107	0.570671057	1.687867116	0.920010214	-0.762634731	0.19986467	0.741324618	-0.235768748	-2.071254008	-0.081071933	0.425000133	-0.146878608
Cdadc1	4	0.685052396	-1.094245117	-0.870312746	-1.094787204	1.655680275	0.818317435	0.60925936	1.163875449	-0.344804591	-0.350180514	0.78988761	-1.382732325	-0.839414575	1.253230131	0.087608218	-1.086433802
Cdc25b	3	-0.780858994	0.673560063	1.436672291	1.504605033	-0.335586788	-0.812531387	-1.173026088	-1.02635046	-0.259832364	0.229765642	-0.949808857	1.030830657	-0.343595239	-0.844929632	-0.205582779	1.856668902
Cdc37l1	4	0.338711519	-1.449134229	-0.810567638	0.042766246	0.375022873	0.732688688	0.698607757	1.143095181	-0.158449941	-0.356524976	1.713317413	-1.596719665	-0.207540858	1.154784567	0.004883138	-1.624940076
Cdc40	1	-0.667253237	-0.260803318	0.569659027	1.704339205	-0.323923382	-0.71756212	-1.705114456	-0.658788438	0.660054024	0.057426741	-1.096378045	-0.378809612	2.086428533	-0.12988455	-0.190719652	1.051329279
Cdc42ep1	2	0.310971135	0.18220739	-0.628478547	-1.781645503	0.907709768	-0.527616851	-0.578667732	0.175952418	-0.798696305	1.713706551	1.514214002	0.950353207	-1.65803092	0.030076261	0.477616464	-0.289671338
Cdc42se2	1	-0.662953327	-0.081611674	1.063664095	1.210887199	-1.219702713	-0.306178969	-0.903728939	-1.065136834	1.73383302	-0.220235912	-0.515165334	0.257414355	1.54187617	-1.133648215	-0.664964848	0.965651928
Cdc7	8	0.607104589	-0.92317069	-1.076730483	-0.520243087	1.130578786	0.530412577	0.720285485	0.742289075	-1.719361681	0.327079455	1.861822123	-0.879719104	-0.921539011	0.608877296	0.490143461	-0.977828792
Cdh11	4	0.975703939	-1.528661783	-0.182828133	-1.595844077	-1.023886529	1.3833583	0.612079466	1.004475912	0.055178111	0.402663948	1.481042144	0.041420677	-1.332385639	-0.609861715	0.495988402	-0.178443024
Cdh18	5	0.303798429	-0.597124923	0.114534406	0.566377801	0.046024435	0.234766035	-2.229599295	-1.430611841	-1.017023407	-0.532145319	1.98204061	0.379822105	0.982326606	0.557379322	-0.049002488	0.688437525
Cdh19	10	-0.960472956	-0.718886473	-1.340560577	1.475171045	1.701722865	-0.557156321	-0.626738073	-0.092553813	0.769002764	0.105945313	0.54401472	-0.492196529	-0.281288598	1.2227899	0.84714497	-1.595938237
Cdh22	6	0.00555855	0.471630056	-0.923129921	-1.581686578	0.697948246	0.104797923	1.23504063	1.887349811	0.823000996	0.611244782	-1.106545072	-0.310094443	-1.829659631	-0.091182186	0.237988432	-0.232261596
Cdh24	4	0.785701527	0.109881651	-1.293467364	-1.276938064	0.276899276	0.514438095	1.361174614	1.895522954	-0.644284568	0.446957043	0.709956561	-1.235060548	-0.8040452	0.565634143	-0.126643989	-1.285726131
Cdh4	7	-0.378208247	0.42748639	-0.734239829	-1.005381284	0.536648742	-1.055381612	1.082543382	1.237026346	1.479062026	1.373837443	0.011639201	-0.050802741	-2.137065222	-0.545004969	0.03574601	-0.277905634
Cdh5	9	0.442142049	1.177771087	-0.092867292	-2.122183225	1.037426845	0.128831873	0.175744227	0.482231269	-0.097909357	0.503817696	-0.198101375	0.694539807	-2.514933786	-0.381776628	0.370709373	0.394557436
Cdhr3	1	-0.572363367	0.441702252	0.898425854	1.549278232	-0.080112745	-0.919645653	-2.030882579	-1.604381217	0.016356568	-0.151405604	0.173890219	0.477082989	1.364025711	-0.012402593	-0.633846405	1.084278339
Cdk19	1	-0.600578792	0.136054759	1.944580813	1.261045703	-0.11683313	0.127180079	-0.992727184	-1.730792369	0.197247982	-0.1956348	-0.654913634	-0.418224261	0.816955285	-0.710979175	-0.744597879	1.682216605
Cdk2ap1	6	0.203934553	0.337851361	-0.197939664	-1.960706887	-0.074232566	0.6827389	2.057354976	1.202532125	0.357227673	-0.026268368	-1.56654707	-0.061893409	-1.382921869	0.110575381	0.5117959	-0.193501038
Cdk2ap2	2	-0.027521482	0.032520936	-1.3025513	-0.789190629	1.759400102	0.075616439	1.845592524	1.438033383	-0.957297947	-0.304078974	0.1840787	-0.4826561	-1.116688984	0.579108576	0.168725934	-1.103091179
Cdk4	1	-0.52736949	0.320916753	0.335020141	0.813003257	-0.316513193	-0.602707585	-1.900578726	-1.04893628	0.874589067	-0.025231034	-0.152870204	1.726328901	1.299421613	-1.679575545	0.444605141	0.439897185
Cdk5rap3	1	-0.98717017	0.216022064	1.190614874	1.206219948	-0.404989238	-0.99655622	-1.704628629	-1.221742209	-0.452595257	0.633763023	-0.592187413	1.177739564	1.542085817	-0.281355963	-0.173314327	0.848094137
Cdk9	7	0.206714342	1.229792944	-0.777429471	0.298196018	1.068207478	-0.816117672	1.519235194	1.045637777	1.360718253	-0.665133418	-1.841969229	-0.315208611	-0.897437238	-0.875575487	-0.129777351	-0.40985353
Cdkl1	1	-0.888643475	-0.321204082	0.262614623	1.862957693	0.153028603	-0.308385415	-1.782010248	-1.6288425	0.195727297	-0.199192572	-0.143732526	0.551925355	1.32813117	-0.882745331	0.737018064	1.063353343
Cdkl2	5	-0.481634522	-0.5331856	1.212250071	1.391154507	-0.318044302	-0.562912311	-1.683478644	-1.564096328	-0.97638046	-0.206122326	1.064175214	0.283340812	1.605843059	0.396110691	-0.241652005	0.614632144
Cdkl4	5	-0.077152415	-0.008393155	0.460942702	0.540234334	0.824387584	0.892311548	-2.031706259	-1.902299167	-0.988189216	-0.682447616	-0.077162565	0.450958061	1.737931932	0.466921856	-0.190318752	0.583981129
Cdkn1a	6	0.57658557	-0.099256338	-0.45306262	-1.307539803	-0.431438035	0.679838788	2.342383353	1.653940949	0.625585491	0.114311039	-0.403312732	-0.674538599	-1.337845211	-0.246907617	-0.039895571	-0.998848666
Cdkn1c	3	-0.037953288	1.607820014	1.255026453	0.555265459	0.594404225	-1.070610821	-0.563773841	-1.957757848	0.102542219	-0.773342478	-1.04566874	1.135492551	0.329927286	-0.28774519	-0.83960026	0.995974259
Cdpf1	3	-0.124435055	1.188732483	1.16489174	-0.30806776	-0.827771513	-0.517093919	-1.468057199	-0.866984976	1.120440047	-0.118390551	-0.994727845	1.497227794	0.983593387	-1.508682644	0.063875313	0.715450698
Cdr1	4	1.051463468	-0.803106416	-0.387406364	-0.482884473	0.514290509	0.510643532	1.446518934	0.660029072	-1.023691263	-0.963229354	1.648507105	-1.30986028	-1.005819953	1.05102663	0.208812144	-1.115293291
Cdsn	3	-1.001502315	0.806538748	0.784584752	-0.227287064	0.526803112	-0.518688937	-2.552336496	-0.042960915	0.195857273	-0.332119326	-0.241976586	0.334787426	0.334738647	-0.558171244	0.305345712	2.186387213
Cdt1	1	-0.982606522	0.479573716	1.13201864	0.951822094	-0.469490614	-1.045611941	-1.127387338	-1.299927957	0.884068576	-0.017822362	-0.069358882	0.685897154	1.990214496	-0.70460111	-1.082372408	0.675584459
Cdyl	6	0.719655116	-1.091928162	-0.737132648	-1.346957001	0.217441746	0.92127511	2.020703903	1.895969117	0.189998331	-0.4998718	-0.147664752	-0.368141811	-1.29856872	-0.219186363	0.144112324	-0.399704392
Cdyl2	4	0.295371033	-1.056417981	-0.928765978	-0.919114989	0.935595174	0.94905934	1.764891031	1.643873934	-0.878831397	0.140649581	0.233269367	-0.718418429	-1.066911952	0.630525703	0.219914941	-1.244689379
Ceacam1	9	0.775998819	0.707020348	-0.025220746	-1.550756509	0.755269786	0.600855053	0.921248823	0.582974435	-0.692748355	0.155531661	-0.195499191	-0.398000971	-2.829530854	0.497079551	0.644829098	0.050949052
Cebpd	10	-0.486914512	-0.415139391	-0.884972993	1.004207894	-0.743258083	-0.119954347	1.028757783	1.33785328	1.365992057	-0.687190233	0.065615699	-1.391809045	1.632733056	0.31998917	-0.63614085	-1.389769485
Cecr6	4	1.507712926	-0.727657618	-0.9737416	-1.351622292	0.065080885	1.007823931	1.274011965	1.260986542	-0.906734538	-0.608948032	0.811731239	-0.649754175	-1.14548875	0.401096348	0.866690964	-0.831187796
Celf5	6	0.730374172	0.022615127	-1.153677956	-1.347892002	1.421845281	0.003660325	1.23667755	1.195150942	0.147544897	0.277775491	-0.377739202	-0.26241086	-2.31388974	0.389587721	0.526090823	-0.49571257
Cemip	6	-0.163555761	0.506501879	-0.30345532	-0.736093208	1.317247324	0.22507898	1.461592613	1.810647029	-0.959143795	-0.782463099	-1.378471918	0.438796051	-1.731490294	0.389303195	0.179995392	-0.274489069
Cend1	5	-0.450107633	-1.018589496	-0.251046157	0.3442193	-0.127281735	-1.158718312	-1.081881743	-1.358022054	-0.279581996	0.914090752	0.109105955	1.611625242	2.187456508	-0.414210714	0.131482293	0.841459789
Cenpa	7	-0.256410389	-1.08509584	0.312978423	0.192821404	-0.689115457	0.508438145	2.03335567	2.129755517	0.87354615	-0.545285516	-0.827513216	-1.140272744	-0.96494508	0.085510166	-0.449908929	-0.177858302
Cenpb	1	-0.917634575	0.531565059	0.257582003	0.632557921	-0.43182184	-0.866108394	-1.075989483	-1.153251663	0.525806811	0.207860205	-0.901040291	1.703823864	1.767304867	-1.198970953	-0.23633882	1.15465529
Cenpw	1	-0.812143813	-0.016054759	1.347222581	0.515246058	-0.511299456	-0.482231357	-1.41641524	-1.496308959	0.64988477	0.095233995	-0.949014978	0.976693845	1.830855624	-0.746711431	-0.128789713	1.143832833
Cep131	1	-0.799650445	0.377486063	0.638112481	1.384917089	-0.492001054	-0.967920871	-1.439607204	-0.889556417	0.448860031	-0.035660482	-0.940473501	1.351606224	1.458840626	-1.00325761	-0.379165393	1.287470465
Cep164	1	0.516103421	0.124057179	0.60210674	1.269991029	-1.102756476	-0.658652204	-2.239757401	-0.908535625	0.475162211	-0.292576995	-0.145542749	0.902200437	1.860945641	-0.452679917	-0.441497703	0.491432411
Cep250	8	1.003476863	-0.526667333	-1.324555719	0.607602397	1.25815692	-0.262721414	-0.257908277	0.551636373	-1.879284929	-0.694701976	1.722355992	0.068417153	-1.007219865	1.080980868	0.244371217	-0.583938271
Cep41	6	0.28785855	-0.460149861	-0.033462364	-1.613552986	-0.576130383	1.286828581	0.995865613	2.259526333	0.90901826	-0.147798025	-0.263750904	-0.063646325	-1.201895291	-0.633650739	0.323985409	-1.069045867
Cep44	1	-0.470234366	0.52126172	1.273926155	1.982812082	-1.401680337	0.016435694	-2.11202814	-0.811792412	-0.112042677	-0.167642398	-0.506791926	0.335539187	0.980787041	0.207844152	-0.325426535	0.589032762
Cep72	5	-0.003208415	0.309574955	1.511128139	0.946427422	-0.299356848	0.288589874	-1.901646444	-0.539689762	-1.790337085	-0.414186433	0.541892734	0.689670702	0.346466038	-1.008949828	-0.199679368	1.523304319
Cers4	4	1.098873088	-0.537100321	-1.344018051	-0.514873952	0.331850385	0.688918136	1.568916884	1.709464915	-0.694333972	-0.694943267	0.551712713	-0.908091863	-1.227086689	0.534432283	0.560667205	-1.124387492
Cers5	1	-0.591940948	0.66191991	0.910126676	1.706975154	-1.24503296	-0.231583935	-0.554249809	-2.148680385	0.564832662	-0.363502329	-0.3408323	0.714033033	1.557230999	-0.202554642	0.1709024	-0.607643528
Cers6	4	1.059646216	-0.908025384	-0.338436108	0.057412894	-0.15929376	0.953987672	1.224749366	1.622885268	-1.109008978	-1.392474388	1.041652982	-1.622670702	0.172988507	0.333462437	-0.022011961	-0.914864061
Cetn3	1	-0.407240901	0.036012375	1.581499419	1.258729072	-1.51726221	0.186299037	-1.049101116	-1.673310371	-0.110699902	-0.472251146	-0.01637212	0.64250822	1.227868938	-0.399246553	-0.628767009	1.341334265
Cfap74	3	-1.131767027	0.773683889	0.827650282	1.031336007	0.235854263	-2.029099002	-1.418431509	-0.76493698	1.411236449	-0.162863815	-0.305407144	0.680259058	0.921448474	-0.473336931	-0.458455882	0.862829869
Cfp	4	0.483467404	-0.850852321	-1.575731156	0.226726635	0.758595712	0.121615138	1.975478672	1.155950318	-1.100857389	-0.464198157	0.553781119	-0.787001618	-0.396815647	0.757293892	0.626498784	-1.483951386
Cgrrf1	2	-0.902170611	-0.811452756	-0.714116101	0.160782528	2.231953728	-0.19173346	0.256903992	0.131286203	-0.613228012	1.846028692	-0.881711429	-0.37666553	0.157243902	0.93085201	0.267438276	-1.491411432
Chac1	7	-0.764984343	-0.288698981	-0.046851658	-0.470234807	0.171824949	-0.442084826	-0.10273425	0.313551758	2.226752551	2.13804265	-1.307479573	0.62116878	0.068309281	-0.927133458	-1.132153759	-0.057294314
Chaf1a	3	-0.435878422	0.987464133	0.767049031	0.629108358	-0.42155889	-0.183521974	-1.510478275	-1.529275599	0.862287556	-0.719337881	-0.99163654	1.319779695	1.210565522	-0.913159648	-0.342717232	1.271310167
Chchd4	10	-0.738770077	-0.638553881	0.55105481	1.139922661	-0.959540837	-0.750581624	-1.026958255	0.322326044	1.794885857	0.542728089	-0.508246895	0.459396102	1.944065712	-1.17187755	-0.797636081	-0.162214075
Chd2	4	0.74385832	-0.935033893	-1.188466616	-0.553548145	1.394610011	0.226725388	1.480791941	1.3465144	-1.156076124	0.530597469	0.415901963	-1.462476904	-0.288151986	0.539263184	0.141461887	-1.235970896
Chd5	6	0.454836725	-0.685311898	-1.032818958	-1.162744985	0.577533684	0.131024293	1.073041336	1.80907877	0.584168196	1.129003868	-0.164445845	0.648370268	-1.964517107	-0.820387394	0.140434996	-0.71726595
Chd9	4	0.994026612	-1.11587598	-0.781150663	0.043075233	0.281632748	0.822389073	1.334314147	1.438137862	-0.819677814	-1.087469613	1.230274029	-1.352867711	-0.798455833	0.475079682	0.464780856	-1.128212629
Chga	7	-0.670158034	-0.721433775	-0.700752491	-1.131988509	-0.478620464	-0.481666477	0.096968922	1.070837136	2.246041042	1.86181844	0.62229482	0.564095971	-0.409934522	-0.862534184	-0.562812519	-0.442155355
Chgb	6	0.620231894	-0.837202791	-0.035096621	-1.568658043	-0.499353526	1.165932852	1.007879092	1.812826679	1.381454518	0.656935967	-0.140858218	-0.850195353	-1.266630458	-0.272946562	-0.799938513	-0.374380917
Chid1	1	0.263757163	0.395824024	1.015622132	0.394815254	-2.048489789	0.134569975	-0.880692793	-0.408563949	0.901456178	-0.680726972	0.151782174	1.137006568	1.435537168	-1.57303654	-0.91750673	0.678646135
Chka	4	0.217711121	-1.082755214	-1.017055675	0.764470274	0.233601333	0.293479813	2.098871505	0.950681005	-0.452188489	-0.425119436	0.847742981	-1.403161362	-0.45519227	0.630264066	0.474705525	-1.676055175
Chml	9	0.975470606	0.283189319	0.821013472	-1.311836005	-1.54101604	1.365062545	-0.307504573	0.669862503	1.231487433	-0.527199784	0.87472831	-1.180132581	-1.530449589	-0.056878254	-0.365901323	0.600103961
Chmp6	3	-0.270792978	0.380886933	0.979396116	0.258152008	-0.584715317	-0.381894665	-0.742043038	-0.711688258	1.164811693	-0.787200685	-1.112273764	1.334811574	1.121862619	-1.799917058	-0.438429451	1.58903427
Chordc1	4	0.294213021	-1.108415623	-0.848790245	-0.918249126	1.013100728	0.847067811	0.901556484	1.474616725	-0.476294872	0.409441781	0.858762437	-1.086887892	-1.212244545	1.275496972	-0.016234316	-1.407139339
Chrac1	1	-0.669337438	0.541268055	1.034137852	1.216217013	-0.746218237	-0.406330088	-1.421687426	-1.651632083	0.421630025	0.294640377	-0.878973923	0.684582583	1.658496728	-1.103816462	0.169187343	0.857835682
Chrd	7	-0.135939778	-0.344447705	-1.090952095	0.823953425	0.679584095	-0.471456011	1.669519107	1.69358942	1.19804018	0.09380206	-1.821453026	-0.844881871	-0.885680225	-0.169179743	0.182010118	-0.576507953
Chrm1	10	-0.419376585	-1.75629672	-1.269240488	1.242471308	1.851598297	-1.235624655	-0.68818677	-0.392960351	0.612326923	1.128120428	-0.079072425	-0.382262808	0.577475706	0.40419317	0.761113825	-0.354278855
Chrm2	4	0.346267919	0.064782126	-0.467767917	-1.255144937	0.681440528	1.388746273	1.559602554	0.942262177	-1.77912949	0.253106065	0.785781898	-0.626587815	-1.123431532	0.760069832	-0.521247206	-1.008750474
Chrm3	1	-0.358433864	-0.706960249	0.484306014	0.189142309	-0.604168393	-0.524482913	-2.122640809	-1.098862456	0.764193541	0.048424719	-0.234389249	1.18515192	1.1201985	-0.714707507	0.727178403	1.846050033
Chrna5	8	0.00573125	-1.465678772	0.214251991	0.749790577	-0.859273841	-0.236005273	-0.599339601	-0.219886685	-1.689870958	0.285277777	2.520367058	-0.297187744	1.181106903	0.488620424	-0.156508172	0.078605067
Chst1	2	-0.011989641	-0.794460146	-1.486807515	-0.819910638	1.942516246	-0.254623073	1.275412578	0.905081687	-0.961632452	0.828054356	-0.797816634	-0.590688109	-0.531542066	1.008141697	0.940411343	-0.650147634
Chst10	4	0.217049252	-0.367231446	-1.523155801	-1.207032664	1.090121275	0.817250795	1.745401753	0.865457643	-1.267059569	0.734705375	0.362434212	-0.432068815	-0.730501649	0.678880702	0.358530412	-1.342781476
Chst15	3	-0.541792909	0.585101348	1.15850949	0.777839533	-1.320936262	-0.726755131	-1.660476919	-0.908562412	1.803316361	0.11005464	-0.397205301	0.600467772	0.491049118	-1.071279298	-0.075892657	1.176562625
Chst2	10	0.117984369	-0.539433287	-0.501106857	2.008016954	0.971811558	0.101226081	0.147229975	-0.45099029	0.537894208	-0.460035679	-2.550604809	-0.842619907	0.6694767	0.469232049	0.791581403	-0.469662467
Chtf8	4	0.6156306	-0.308240989	-1.513011094	-1.280866978	1.365115592	0.867706526	1.530765556	1.355218075	-0.72770121	0.281896295	-0.12064953	-1.00007382	-0.841140018	0.578220491	0.235736954	-1.038606449
Chuk	4	0.771272023	-0.345450308	-0.742066456	-0.689389549	0.229674637	0.683184446	1.977063043	0.830931253	-0.390435418	0.154615913	0.132255493	-0.978041153	-1.575831279	1.259709229	0.354358362	-1.671850236
Churc1	1	-0.462783142	-0.016119883	0.949242179	1.223357775	-1.15318868	0.026904004	-1.141184511	-1.498547159	-0.15730462	-0.643847083	-0.575031991	1.035883804	2.343715472	-0.16901147	-0.122417082	0.360332385
Ciart	1	-1.268504132	-1.134421585	0.571692713	2.104192288	-0.221724737	-1.489498955	-1.11954593	-0.588241533	0.600314302	0.40913508	-0.129034853	0.489807205	1.577903878	0.098874273	-0.261564605	0.360616591
Ciita	4	1.547154322	-0.708136919	-0.80754827	-0.506842418	0.666684936	1.11755108	1.1494033	0.731464569	-1.118549785	-0.859564669	0.402279825	-0.957620506	-1.436190024	1.309190765	0.310129046	-0.839405252
Cinp	7	-0.340030069	-0.198733404	-0.326576859	-1.341498619	-0.107938006	0.208486483	1.913050258	2.101636811	1.387865247	0.118402072	-1.06953205	-0.504064322	-1.102945936	-0.367727063	-0.34072888	-0.029665663
Cirbp	1	-0.620277752	0.623209655	1.284562122	1.099163144	-0.858029064	-0.500735453	-0.944850115	-1.543095288	0.13885209	-0.017289782	-0.672572378	1.141259945	1.573875576	-1.176339751	-0.588786703	1.061053755
Cirh1a	4	0.264772825	-1.101595681	-0.965568567	0.073194902	-0.531901264	0.764722922	1.60888996	2.051937136	-0.078085908	-0.955620614	0.757505729	-1.084775376	0.757062994	-0.360821881	0.113986973	-1.31370415
Cited4	3	-1.18278973	0.566476802	-0.441189419	1.003443181	1.017649111	-0.888825722	-1.366078262	-1.413989682	1.067964691	-0.01328187	-1.485038065	0.738328537	1.357822233	-0.092267398	0.523673483	0.60810211
Ckap4	7	0.357121932	0.469737337	-0.743929193	-2.223869924	-0.90345509	0.065498244	1.307782337	1.136543225	2.000234632	0.493571153	-0.507510672	-0.186876261	-0.400143381	-0.730709967	-0.279325351	0.145330979
Clcc1	3	0.208732047	1.023829572	1.57256344	0.635669241	-1.000445966	0.003031394	-1.187289615	-1.346563005	0.789243479	-0.304851957	-0.770480922	0.704809934	0.701934409	-0.91250642	-1.413245687	1.295570057
Cldn22	1	-0.629504128	0.201518737	0.857505442	1.198319746	-0.002914144	-0.29364758	-1.459671262	-1.781176853	-0.164465477	-0.334177628	-1.30248525	0.932989038	0.933273594	-0.407695411	0.524634851	1.727496327
Cldn5	9	0.97722888	0.75452358	-0.012387687	-2.269503766	0.588882228	0.871559591	0.08505623	-0.460559163	-1.339156928	0.410915486	0.495824763	0.332066811	-1.830969556	0.094721849	1.136751521	0.165046162
Clec14a	3	-0.098124909	0.580616058	1.402628225	-0.675525399	-0.605793928	-0.444237205	-2.064828814	-0.255935822	0.521627597	0.750561391	-0.513928615	1.431540112	0.200291016	-1.38626506	-0.303278369	1.460653722
Clec18a	7	-0.158225892	0.434786862	-0.216968146	-0.317296243	-0.959664444	-0.015044691	1.035039147	1.547160734	1.772993415	1.023777628	-1.297812209	0.010854077	-1.172935059	-1.717585407	-0.141961886	0.172882115
Clic1	4	0.017963146	-0.07966896	-0.525155629	-1.16008484	0.481639776	-0.133512015	1.888166379	1.216937294	-2.034172893	1.208610426	0.702452126	0.068733607	-1.059838721	-0.821539929	0.392725986	-0.163255751
Clic4	4	0.829456553	0.178149892	0.169307472	-0.999556984	-0.966920819	1.022290103	1.697951262	1.134585799	-0.230962248	-0.063104143	1.124160899	-0.715030411	-0.905889635	0.56182775	-1.182198873	-1.654066617
Clip2	6	0.355670876	-0.010373489	-0.985642749	-1.773420924	1.02114593	0.07794434	1.856307251	1.781113262	-0.572689074	0.392218217	-0.091669364	-0.260998877	-1.574054611	-4.13E-05	0.015979146	-0.231488614
Clk3	4	1.209016099	-0.346013209	-1.336800818	-1.56648631	0.126190605	0.741279073	1.642140495	1.206813709	-1.180759512	0.33307437	0.096100488	-0.727401283	-0.659209925	0.929561892	0.476103616	-0.943609292
Clmp	6	0.013754326	0.169841013	-0.352429629	-1.759102125	0.087106222	0.616916347	1.545046159	2.043856472	0.795321867	0.273621149	-0.051752862	-0.824930221	-1.679040934	0.057919647	-0.195727828	-0.740399604
Cln6	1	-0.405463859	0.229748417	1.077794699	0.960093726	-0.661795642	-0.173430962	-1.380990918	-1.953703595	-0.23272978	-0.004606927	-0.682996744	0.918601152	1.763402605	0.089927463	-0.751985696	1.208136061
Clock	4	1.107034766	-0.091475065	-0.165478741	-1.117960808	-0.234208274	0.834968168	1.158870352	2.023754347	-0.045634955	-0.916875154	0.871490511	-1.202789877	-1.659145276	0.029665197	0.104114199	-0.69632939
Clstn3	6	0.438807574	-0.301932376	-0.8721182	-1.349051953	-0.387457957	0.21810864	1.892382984	2.152053479	0.694310812	-0.00207895	-0.474652749	0.245203449	-1.509368732	-0.587378195	0.323216797	-0.480044623
Cmc2	6	0.192697956	-0.567195497	-1.013671437	-1.408348627	1.102323754	0.526040742	1.808340036	1.903655912	-0.16610765	-0.018980849	-0.632956375	-0.659272221	-0.828717679	0.562212596	0.327398397	-1.127419057
Cmip	6	0.050981425	-0.215285736	-0.756684403	-1.232393474	0.954377813	-0.00481069	1.28565846	1.736630403	1.03048275	0.892429122	-1.330253329	-0.58410204	-1.66597365	-0.11671813	0.488162578	-0.5325011
Cml3	7	-0.171963746	0.065738659	-0.863122411	-1.08491622	0.536067421	0.272734105	1.746304069	1.552399015	1.828123022	-0.054324428	-1.118889995	-0.317437357	-1.286451222	0.179772991	-0.724168613	-0.559865289
Cml5	6	0.471495994	-0.261850424	-0.29067826	-1.480973801	-0.247371925	0.971221521	2.242737788	1.652781174	0.086228613	0.270680422	-0.375021533	-0.173281957	-1.586276949	-0.017883822	-0.405867379	-0.85593946
Cmtm4	2	0.210428614	-0.496154038	-0.839490645	-0.887006566	1.956892059	0.850001195	0.635445575	1.39023672	-1.086122677	-0.02534684	0.340367864	-0.820080993	-1.552360125	1.054973121	0.168110397	-0.899893661
Cmtm6	9	0.792903653	1.141039884	-0.213363492	-1.128598243	-0.846637133	0.94671335	1.640540876	-0.342528163	-1.920477052	-0.419565154	-0.112932281	0.196637489	-1.156897122	-0.192394884	1.412835026	0.202723247
Cnbp	1	-0.859992316	-0.300915417	1.721690126	0.826373566	-1.489947857	0.604165818	0.257301989	-0.985070082	-0.026832701	-0.056307314	-0.337916851	0.359588864	2.03709067	-0.563846044	-1.453973886	0.268591435
Cndp2	1	-0.922579926	-0.308480653	0.390074436	1.332764039	0.22420563	-0.38355011	-1.314578344	-2.077358297	0.331205702	-0.18600914	-0.109554005	0.658882893	1.953536001	-0.211640162	-0.475453305	1.098535241
Cnga4	5	-0.224294255	-0.060886209	0.830101153	0.593755648	-0.836280095	-0.617473957	-1.487004358	-1.473885878	-1.025981506	0.505884408	-0.177834352	1.760094972	1.778564677	-0.452666553	0.097754756	0.79015155
Cnot3	2	0.339628017	-0.749817657	-1.678674969	-1.06529752	2.228256558	-0.20686116	0.369570586	1.27939727	-0.312905987	0.901256832	-0.143047478	-0.113201511	-0.332369012	-1.308382943	0.900449259	-0.108000285
Cnot4	8	0.53483539	-1.556793085	-0.474169975	-0.087666973	0.540555576	1.325239136	0.439275175	0.994164816	-1.17378399	-0.396970522	1.591858856	-1.220904105	-0.377791138	0.50023586	0.836709207	-1.474794228
Cnp	8	1.224627141	-0.284746923	0.902356049	-0.07544673	-1.246071189	1.076758197	-0.305402308	-0.702684676	-1.664188545	-0.800818972	1.933356152	-0.149787418	1.124917087	0.1167814	-0.882290949	-0.267358317
Cnst	4	0.38784389	-1.717764157	-0.454052822	-0.898079491	0.48935657	1.146578964	-0.42441378	1.444903023	-0.279273334	0.998606096	1.566796683	-0.980766401	-0.826635868	0.67033854	0.074075195	-1.197513109
Cntln	1	-0.456668816	0.09317058	1.830815607	0.737896624	-1.012954524	-0.576087052	-2.065496803	-1.380534603	0.698913751	-0.282492172	-0.002640962	0.374048301	1.376434004	-0.300923466	0.170303889	0.796215642
Cntn1	5	-0.275431292	-0.627128646	1.059597244	0.615113402	-0.373917536	0.276489362	-2.128925279	-1.181701442	-1.294525329	-0.59115343	1.235476659	0.37060347	1.37043529	0.383016556	0.083154465	1.078896506
Cntn3	3	-0.646459805	-0.145157794	0.745546613	0.803723012	0.022452028	-0.775249145	-1.849032133	-0.899509904	1.646165699	0.67505301	-1.570918246	1.107164625	0.075614505	-0.595812871	0.30272309	1.103697315
Cntnap5c	8	0.800043722	0.54579148	-1.071546523	-0.563326351	-0.29086315	0.086545963	0.263222862	1.185343776	-0.592051345	-1.10115166	2.705423716	-0.541231101	-1.136716238	-0.11668769	0.43036901	-0.603166471
Cobl	2	-0.167616594	-0.197083572	-1.210301024	-1.418178298	1.973525921	0.623388095	0.617734478	0.790424656	-1.009658506	1.292812769	-0.48898795	-0.385120995	-1.240659907	0.983850331	0.451015934	-0.615145339
Col11a1	9	-0.067057543	1.652597893	0.004546901	-1.22180267	0.059220006	-0.180663956	-0.020219799	-0.726529249	-0.345942668	0.283665423	2.142901531	-0.379177143	-1.816231111	0.605890926	-0.891539646	0.900341104
Col25a1	7	-0.179063298	1.099962307	0.312397085	-0.691892873	-0.770186499	-0.486344777	-0.027625211	1.626148557	1.752533997	0.389708596	0.501647855	-0.505902066	-1.703304312	-1.671986801	-0.152154511	0.506061951
Col4a1	6	0.802233817	0.342363508	-0.510625121	-1.658966413	-0.405223533	0.458375598	1.947094131	1.474774642	0.062358698	-0.34128128	-0.011614908	-0.415842859	-1.91169294	-0.497452428	0.816978527	-0.151479438
Col4a2	6	0.319428485	0.224673085	-0.706741193	-1.805350722	0.415353189	0.011551439	1.212899299	1.889552479	0.352710975	0.262801093	0.352446602	-0.299640022	-2.252875243	-0.285258175	0.516623672	-0.208174963
Col8a1	5	-0.448088298	0.813507022	0.492209666	0.748602817	1.009408534	-0.411938445	-2.22519697	-1.794943834	0.247058297	0.61904345	-1.288142139	-0.261826834	0.722203637	0.249523187	0.608423618	0.920156293
Colgalt1	5	-0.760083298	0.221579214	0.709845885	1.672904738	-0.287497756	-0.187143852	-1.195160688	-1.284599207	-0.883628631	-1.017132421	-0.478158087	0.908284583	2.105568015	-0.036486002	-0.213059071	0.724766578
Copg2	1	-0.683526709	0.594594338	1.48105698	0.264801634	-0.843081464	0.0643147	-2.156033803	-0.528641087	-0.140389897	-0.912672823	0.796674934	0.337887279	1.584495674	-0.561579726	-0.543020189	1.24512016
Coq10b	10	-1.04988656	-2.29728989	-0.468041632	1.423948457	-0.51209825	-1.073109881	0.139960433	1.035998966	0.183421393	0.712317361	0.802244806	0.008387414	0.958160697	0.790229271	0.353156436	-1.007399022
Coq3	1	-0.175988775	0.388147013	1.619172067	0.061226307	-0.876334479	0.516034862	-2.225525797	-1.156555264	-0.189801807	0.001859473	-0.983945035	0.752939873	1.429139935	0.188992696	-0.38430881	1.034947743
Coro1b	1	-0.478879393	1.227583212	0.915673555	0.943542207	-0.723284104	-0.771855568	-0.878457968	-1.449366383	0.355662084	0.063102499	-0.70089031	1.21761528	1.291589718	-1.077782745	-1.108931437	1.174679353
Coro2b	7	-0.365075798	0.056491017	-0.640644684	-1.608847906	0.990632323	-0.351951599	0.418519353	1.855739841	1.473633646	0.96161715	-1.241043806	-0.366875473	-1.295152261	-0.160880154	-0.423738279	0.697576631
Coro6	5	-0.652018707	0.608979708	0.627525162	1.018848163	-0.154714741	-1.103632874	-0.834447079	-1.745906294	-0.723069746	0.154496883	-1.405157228	1.887033843	0.623967222	0.101491272	0.67691045	0.919693968
Cort	7	-0.421354599	-0.305010802	-1.186079725	-1.133056332	-0.958610995	-0.178109723	0.950120726	1.133145007	0.955669553	1.541174051	0.539730066	1.545607938	-0.018681491	-1.570726367	-0.265659333	-0.628157975
Cotl1	6	0.172900987	-0.051738584	-1.233271534	-1.510915649	0.332865954	0.574103402	1.934512178	1.263700814	0.3813179	0.818799516	0.431109123	-0.045232353	-1.763062397	-0.000896231	-0.193105651	-1.111087476
Cox19	1	-1.153523059	0.882597432	0.64400585	0.783978137	-0.717390788	-0.957252503	-0.419140494	-1.33204327	-0.113640845	0.22073117	-1.501557041	1.548447578	1.496927412	-0.659760618	0.268805319	1.00881572
Cpd	8	0.969551452	-1.144630098	-0.293489737	-0.854751115	-0.018156933	0.839428215	0.252552132	1.097033336	-0.457714783	-0.240315497	2.298414441	-1.129554993	-1.694130891	0.443529293	0.147598405	-0.215363226
Cpeb1	1	-0.60671046	-0.551273513	0.708326496	2.333116914	-0.614267369	-0.698058527	-0.963668798	-1.515077873	0.246447189	-0.651781477	-0.920045096	0.187788358	1.265422308	0.372897303	0.389754915	1.017129631
Cpeb2	1	-1.125293657	0.088523556	0.759327101	2.209221699	-0.106500932	-0.802863802	-1.628621952	-1.279880937	1.282974072	-0.08932548	-0.54987946	0.034230656	0.990430444	-0.074267708	-0.263660318	0.555586718
Cplx3	8	0.662079112	-0.856895616	-0.811901374	0.513205472	0.491428017	0.719362234	-1.417726057	-0.894016797	-0.709717669	1.082403713	2.183116266	-0.069837025	1.005983357	-0.054442034	-1.219079451	-0.62396215
Cpm	10	0.082569434	-0.700720724	0.348683595	1.924497246	-1.646344116	-0.652335627	0.068689597	-0.644749691	0.770240365	-0.746007784	1.20385457	-0.190363433	1.799772553	-0.04340329	-0.836100955	-0.738281739
Cpne1	1	-1.022717615	0.071774724	0.189573983	0.601626561	0.343700538	-1.351236198	-1.916716872	-0.851556265	0.30217004	0.814885704	-0.043669655	1.324308647	2.049506635	-0.344594851	-0.510060575	0.3430052
Cpne5	7	-0.079111832	0.415976016	0.486183441	-0.021129615	-0.113877639	-0.450660248	-0.023067627	0.151756681	1.674756924	0.473220317	-3.166439062	0.595011129	-0.239562967	-0.651012374	0.522030835	0.42592602
Cpne6	6	0.572051547	0.909321658	-0.5375977	-1.45943769	0.144805864	0.248819975	1.834643947	1.485076981	0.736117471	-0.483101314	0.083000475	-0.812002494	-1.948626851	-0.52297263	0.213516912	-0.463616151
Cpne9	3	-0.658652394	1.110605351	1.06516972	-0.072307055	-0.800889945	-0.972026935	0.032300403	-0.222884009	1.48200711	0.394395646	-1.812474046	0.167219	-0.350797363	-1.285115689	0.165921286	1.757528922
Cpox	5	-0.351036111	-1.657044456	0.322346236	0.838652979	-0.337847005	0.00609471	-0.924403903	-0.820911565	-0.674228206	0.478418424	1.573247909	-0.401443305	2.495350333	-0.142684651	-0.074868904	-0.329642485
Cpped1	1	-0.90338286	0.111533681	1.34810195	0.967066377	-0.962456966	-0.390781545	-1.69011043	-1.588417554	0.059781672	-0.444882405	-0.011842656	0.839945814	1.501601031	-0.321794793	0.199117189	1.286521496
Cpsf4	1	-0.467266609	0.728252736	1.029443426	1.499043386	-1.157289662	-0.402044636	-0.538029986	-0.939489481	-0.427267039	-1.351343874	-0.963320698	0.935557663	1.764417922	-0.54941069	-0.169113826	1.007861367
Cpsf4l	6	0.736966576	-0.05175765	-1.261198694	-1.256458535	0.788245427	-0.164173375	1.486994959	1.110289121	-0.127893597	0.505409294	0.867974703	-0.654812231	-2.052570856	0.051560416	0.883300886	-0.861876444
Cpsf6	4	0.380860096	-0.954953009	-0.803747943	-0.245178232	1.124313504	0.492235595	1.236206987	0.705939627	-1.335119234	-0.311571067	1.465011583	-0.681807794	-1.397150542	1.460734594	-0.076743198	-1.059030968
Cpxm1	1	-0.786297692	0.443026007	1.440387776	1.008447286	-0.07330357	-1.046937924	-0.163400903	-2.087735089	-0.123897895	-0.236927048	-1.34913629	1.202265671	1.056000875	0.018316258	-0.324935388	1.024127926
Cr1l	6	1.121824573	0.468872538	-0.574959509	-1.726965234	0.79187686	0.744315691	0.508220858	1.168196591	-0.137129269	-0.733409216	0.769695399	-1.168951448	-1.874065043	0.574244383	0.756908924	-0.688676096
Cradd	1	0.263056336	0.771545979	0.518622545	0.235510874	-0.913627839	-0.176150592	-1.709267684	-1.860333472	0.416498388	-0.533069616	0.386165612	0.697789254	1.712176881	-0.370145611	-0.824642893	1.385871839
Creb1	4	0.619936288	-0.915419851	-0.229815422	-0.12265597	0.973718632	0.741516036	-0.15256723	2.022526687	-0.947956601	-0.382581937	1.489361868	-0.704995754	-1.474615308	0.38379656	0.11493807	-1.415186069
Creb3l1	2	1.105136289	0.625798224	-0.670034725	-1.780832804	1.332382795	-0.109900709	-0.206697999	1.07835532	-0.717697741	0.667328301	0.510250314	-0.450137697	-1.849320093	0.718086036	0.705171153	-0.957886665
Creb3l2	4	0.637628107	-0.15589359	-1.050565677	-0.784804564	0.983284916	-0.192989837	1.143484401	1.564477813	-1.160436553	0.461064688	1.206362213	-0.813266766	-1.675235916	0.753838741	0.097982729	-1.014930704
Creg2	1	-0.813112187	-0.161832565	0.951037682	1.274669133	-0.538134737	-0.508630442	-2.0056124	-1.291548797	0.803030834	-0.118657341	-0.272369446	0.725460237	1.24619788	-0.641291559	-0.16380807	1.514601778
Creld2	4	0.31937037	-0.616006621	-0.941815056	-0.876413578	0.850745835	0.077386659	2.168695591	1.991876096	-0.77030565	-0.083536638	0.038984013	-0.995360032	-0.730580671	0.555076588	0.025651936	-1.01376884
Crem	6	0.386735015	-0.123399644	-0.553262306	-1.604948324	0.231426689	0.693943057	2.001515839	1.597313016	0.40027562	0.086371789	-0.103582751	-0.887470362	-1.775484412	0.447982155	-0.064284153	-0.733131228
Crh	7	0.317614763	-0.003046875	-0.369081814	-1.236185138	-0.404335858	0.367710609	1.417100856	2.051478975	1.684007002	0.353333235	-0.691306629	-0.384197299	-1.441533851	-0.824892986	-0.307453532	-0.529211457
Crhbp	7	0.186204079	0.345936006	-0.112238291	-1.004987771	-1.410220257	-0.21546874	1.722725815	1.028631765	1.116805393	1.099100146	0.553923699	-0.13164924	-1.622889975	-1.503258482	-0.235666224	0.183052075
Crhr1	7	-0.347403774	1.100358893	0.371207617	-0.452536065	-0.493202987	-0.682319049	1.145008183	0.477341338	0.842093879	0.441004985	-2.191843767	0.897816689	-1.102360942	-1.495961251	0.74940646	0.741389791
Crip3	4	0.380147856	-0.69036592	-0.997313558	-0.041265808	0.927155059	0.092524866	1.223603792	0.95656732	-1.98993547	0.375533374	0.56488934	-0.397150567	-0.772418794	1.19535134	0.842665869	-1.6699887
Crispld1	2	0.043101193	-0.833176595	-1.093023538	-0.540978928	2.656374735	0.478840232	0.717736412	0.834302288	-0.226519676	0.225280999	-0.345243724	-0.991391969	-0.945119978	0.923220674	0.241844173	-1.145246299
Crkl	4	0.667646626	-0.918092726	-1.591527348	-0.32250232	0.389593802	0.324041809	1.062328239	1.077707946	-1.082020679	-0.373126718	1.499952881	-1.082327892	0.074433316	0.810207925	0.954652025	-1.490966887
Crocc	2	0.435210688	-0.048759615	-1.894112166	-0.857199456	1.77605473	-0.558516124	0.60529608	0.781968209	0.340863542	0.939057759	-0.575127648	0.017616104	-1.536634564	-0.092717297	1.363113369	-0.696113611
Crtac1	7	0.463948911	0.457444009	-0.400675396	-1.142441778	0.532432419	0.944784981	1.041714268	1.666666699	1.354113967	-0.356401961	-1.739708155	-0.668637984	-0.69842775	-0.409865822	-1.369431565	0.324485158
Cry1	8	0.844776203	-1.119519976	-1.831965146	0.638774246	0.940202359	0.974187774	0.73463597	-1.170621687	-0.060244347	0.062460472	0.639505119	-1.036348682	0.830978472	0.636984029	0.542469659	-1.626274464
Cry2	2	0.843568489	-1.745403015	-2.073071577	0.454714411	1.396685556	0.289624009	-0.143643137	-0.786911794	-0.470400216	0.681347104	0.858544233	-0.251670651	-0.438178572	0.6511764	1.28659671	-0.55297795
Cryab	2	0.61236463	-0.536824554	-1.281376291	-1.369291524	1.904961832	0.123077912	0.289160249	0.087007392	-0.588140642	0.11677357	1.047313547	-0.906631052	-0.612715804	1.993912988	-0.254876071	-0.624716182
Cryl1	1	0.222814946	0.123370577	0.904541808	0.384790484	-0.829150749	0.33627178	-0.849942794	-1.078258778	-0.01900539	-1.080009376	-0.702409381	0.024305219	2.610909688	-0.777633378	-0.618895034	1.348300379
Csdc2	6	0.451278221	0.381894671	-0.644246202	-1.728355758	-0.057779812	0.038470432	1.61932225	1.721945378	0.928708576	0.904422318	-0.849544477	-0.428140749	-1.601481879	-0.166077282	0.112030215	-0.682445902
Csf2ra	9	1.089018201	1.262156859	-0.577747201	-1.331567097	-0.211224276	0.707594338	1.39204495	0.644787536	0.888267749	-1.03294787	-1.49696916	0.267874055	-1.558131977	-0.575232604	0.536590028	-0.00451353
Csmd1	1	-0.415261799	-1.303507335	1.336398624	1.557416493	-0.029670008	-1.055511988	-0.717247795	-0.188014758	-0.807179991	1.987343204	-0.295832325	0.508662258	0.985609248	-0.529424078	-1.026176975	-0.007602776
Csmd2	6	0.358607743	0.56168919	-0.670136231	-1.253922661	0.376040706	-0.760658867	0.88967589	2.178175243	0.779190126	0.879557446	-0.282417886	-0.570591757	-1.996386114	0.199624757	-0.005077024	-0.683370561
Csnk1a1	4	0.134963238	-0.951097156	-0.593558121	-0.962099102	0.061052123	0.89105165	1.323177803	2.25789103	-0.364546759	0.390015993	0.92082833	-1.204158562	-1.019803726	0.595164933	-0.536974203	-0.941907474
Csnk1e	2	0.253278698	-0.525517126	-1.529326681	-0.696591041	2.366467243	0.65743216	0.003340281	0.405908344	-0.998353797	1.417487833	-0.636173757	-0.656300766	-0.591429416	0.58584526	0.714408464	-0.770475698
Csnk1g2	6	0.357991756	0.057128583	-1.097719457	-1.55003951	0.54281848	0.007958916	1.701935722	1.464640496	0.465175927	0.456160625	-1.049122029	0.299816251	-1.786757743	0.215550518	0.687591552	-0.773130089
Cspg4	7	-0.828757624	1.223902751	-0.353409223	-0.56799756	1.289147477	-1.454934645	-0.363891327	0.572622845	1.256841658	1.126169356	-1.216494864	0.977283374	-1.569724108	-0.417721757	-0.113849131	0.440812777
Cspg5	1	-0.256369552	0.638047417	1.105057797	1.015643975	-0.836038846	-0.204061593	-0.231215808	-1.406677854	-0.176342161	-1.131350954	-1.067316144	1.536438545	1.333991379	-1.328763174	-0.059737319	1.068694294
Cstad	3	-0.587698625	1.088068508	0.850119773	0.73918755	-1.619688801	-0.313101153	-0.780959343	-1.437679236	1.005251667	0.363028295	-0.013538085	1.097312254	0.276824572	-1.780619678	0.013789703	1.099702598
Ctbs	3	-0.764015883	0.981043859	1.650766311	0.709354128	-1.145664692	-0.614352823	-0.926517789	-1.616725904	0.438240275	0.940009018	-0.304189307	-0.063575588	0.377211429	-0.898613947	-0.424615032	1.661645947
Ctdsp2	2	0.942836195	0.093439394	-1.874435192	-0.627344845	1.210389115	0.328263298	0.105175037	-0.204392077	-0.99318471	0.153938645	0.392616237	-0.569822461	-0.846559861	1.196502911	1.878044741	-1.185466427
Ctgf	8	1.337073587	-0.636119462	-1.416532562	0.169184004	-0.102157205	0.46104303	0.339558164	0.789658685	-0.774103638	0.083302193	2.267656971	-0.732581183	0.680935721	-0.06135588	-0.915885018	-1.489677407
Cthrc1	4	-0.415193999	-1.90379028	-1.037214822	-0.756586351	0.951976202	-0.125179544	1.277349489	1.248241848	-1.335935329	0.636293334	0.473263699	-0.138761765	0.176839723	1.341255837	0.546413648	-0.938971691
Ctla2a	7	0.002245322	-0.627410194	-0.019561753	-0.005095188	-0.57622701	-0.121998088	0.642347918	1.996150967	2.176693318	0.191717839	-1.441008665	-0.993158371	0.694534958	-0.276690179	-1.062378895	-0.58016198
Ctnna1	2	0.334564791	-0.285649082	-0.662802028	-0.977537528	2.263516946	0.52827205	0.445529979	0.282851814	-1.565780863	0.71409848	-0.211539311	-1.209797862	-0.643146565	1.557026909	0.075986616	-0.645594345
Ctnnd1	4	1.125453548	-0.521195747	-0.858847758	-1.607431159	0.205963736	1.114102903	1.616774437	0.809328409	-0.243023233	-0.340872264	0.388640756	-0.560290572	-1.743391924	0.794402604	0.704168482	-0.883782218
Ctps2	5	-0.327806557	0.005703913	1.075539107	1.493438348	0.130789716	0.31450634	-0.976393905	-1.756664677	-0.823419476	-1.032654883	-1.211705814	0.54084008	1.448368224	1.029658	-0.539478726	0.62928031
Ctsa	5	-0.221877127	1.248094896	1.001903957	0.800959746	-0.399967078	-0.519186779	-1.490187095	-1.722350686	-0.712953004	-0.719670417	-1.000554033	1.309333416	0.954367929	0.040257008	0.240621344	1.191207923
Ctsf	5	-0.748793613	0.215486194	0.397528083	1.50976456	0.875663385	-0.543828326	-1.550166682	-2.054117248	-0.841348889	-0.312432026	-0.150544213	0.556563831	1.535310819	0.303038323	-0.018705227	0.826581028
Ctsl	5	-0.999785435	-0.801433129	0.225556543	1.238202324	0.821461279	-0.553597252	-1.525413552	-1.681548525	-0.512841039	0.724295392	0.096309582	0.242092307	2.028246324	0.284819079	-0.294383675	0.708019776
Cul4a	1	-0.676504957	-0.477931117	1.119328387	1.044974167	-1.094264141	-0.755151448	-1.549156295	-0.476016093	1.427922356	0.407427223	0.428307099	-0.164843398	1.370038228	-0.460386403	-1.30881169	1.165068081
Cul7	3	-0.38909311	1.249247727	0.233913763	0.592151509	0.526782479	-0.7196435	-1.312654191	-1.636964065	0.126833858	-0.387327535	-0.324492997	1.368066968	0.883017093	-1.774964345	0.342967644	1.222158702
Cuta	2	-0.25215019	-0.245822255	-1.8197585	-1.225133093	1.544097546	-0.013333747	1.384422775	0.884486471	-0.286648426	0.807172658	-1.277525878	0.42714738	-0.769865772	1.168312769	0.296291724	-0.621693461
Cux2	3	-0.574177839	0.437159831	-0.436206027	0.827768224	1.073187718	-0.757900736	-0.414178195	-0.977064806	1.39891656	0.854734068	-2.536982311	0.332190766	0.098374384	-0.632348361	0.296770227	1.009756499
Cwc27	1	-0.411869147	-0.123093932	1.500287128	1.168384037	-1.220924479	-0.284441013	-1.51254111	-1.3064752	0.139667383	-0.661547031	-0.077324604	0.53928563	2.018062938	-0.103724597	-0.439811284	0.776065281
Cx3cl1	6	0.581071366	-0.066458258	-0.971094764	-1.764564576	0.581633757	0.425913503	1.456100939	1.776022392	0.643817688	0.296975043	-0.441950457	-0.482824589	-1.806375818	0.203898326	0.272770543	-0.704935095
Cx3cr1	9	0.139090244	1.695270611	1.474155171	-1.622021259	0.2747982	-0.108079011	-0.041474278	-0.839423193	-1.719705423	0.421885352	-1.235277206	0.523606915	-0.538749481	0.043263932	0.997614485	0.535044941
Cxcl12	2	0.792648086	0.358669321	-0.771959685	-1.679052576	1.348454904	0.641632884	-0.006796365	-0.596017397	0.406726518	1.070538875	-0.483541716	-0.278654937	-2.150813885	1.24775103	0.514833137	-0.414418194
Cxcl14	7	-0.535893585	0.648092137	-1.081992866	-0.493009705	-0.045727455	-0.010168206	0.232385686	0.75222895	1.300710901	1.090850037	-2.406361317	0.375942645	0.023788866	-0.287555138	1.495981241	-1.059272189
Cxxc1	6	0.95054515	-0.61785448	-1.253035422	-0.755502374	1.124161135	0.300388173	2.009529362	1.642195691	0.028979609	0.11375819	-0.862545698	-0.668267942	-0.897143594	-0.55924717	0.432066829	-0.98802746
Cxxc4	8	-0.369480076	-0.943386419	0.271125538	0.039380235	1.078577553	0.472005204	-1.052142112	-0.775542379	-2.318575001	1.517248569	0.743799168	0.400811285	0.040147619	1.406625902	0.133017503	-0.643612589
Cxxc5	6	0.446446721	-0.304455812	0.187484079	-1.99961641	-0.344318524	0.568181342	1.922702862	0.925568303	0.576809163	1.134223203	-0.250714087	-0.428813374	-1.76782707	0.027469039	0.126415414	-0.819554848
Cyb561d1	6	1.065076722	0.637506689	-0.693979067	-1.380931494	0.519475308	0.774536008	1.709949429	0.687324397	-0.400201707	-0.143193918	-0.512731638	-0.927847061	-2.213132012	0.753180267	-0.053734343	0.17870242
Cyb5r3	1	0.198219802	-0.043517526	0.841693115	0.769029376	-0.73834722	-0.309495899	-0.430842159	-1.640475489	-0.353295309	-0.245411292	-1.170157537	0.8157726	2.605225896	-0.714085424	-0.310768472	0.726455539
Cyld	2	0.072986594	-1.095044256	-0.239517863	-1.260778306	2.051381374	0.362075654	-0.28796501	1.084769174	-0.808745511	0.430739299	0.977616186	-0.974966614	-1.480425839	1.209546584	0.251448266	-0.293119731
Cyp11a1	2	0.461979614	-0.083011961	-1.270610767	-0.904499361	0.185014079	-0.278586036	1.190172829	1.606626876	-0.708034854	0.887095925	-0.907999801	-1.710897821	-0.785746819	1.137320774	1.133330449	0.047846875
Cyp26b1	2	0.045636757	0.851384594	-0.971967353	-0.997804497	1.825619394	-0.688943054	-0.282382984	0.93787	-1.126355705	1.178633511	1.476554483	-0.804660691	-0.991773002	0.581485906	-0.181446606	-0.851850753
Cyp2j6	5	-0.590283148	-0.324909489	1.643448764	0.919579174	-1.270457221	0.183336096	-0.817278161	-0.965552372	-1.484961404	-0.74668414	0.378975228	0.437716971	1.630332362	0.85888196	-0.715718718	0.863574096
Cyp2j9	9	0.852697204	0.310303706	0.722153636	-0.78760093	-1.124162419	1.370805118	1.973394742	0.614896032	0.006290137	-0.010497803	0.418891291	-1.061223971	-1.407022593	0.017351374	-0.428615791	-1.467659733
Cyp46a1	3	0.026833514	0.656735658	-0.764423781	0.545271723	1.337105063	-0.703067531	0.04926603	-0.639024408	0.405493901	-0.318385591	-2.779691055	0.308485569	0.500706503	-0.65035988	0.711161723	1.313892561
Cyp4f13	1	-0.527895565	0.56810191	1.331130259	0.777620029	-1.010066843	-0.441656795	-1.869397683	-0.919317699	0.794476238	-0.293990071	-0.815891389	1.131379446	1.781667964	-0.27009281	-0.632047988	0.395980998
Cyp4x1	1	-0.277108818	0.929797995	1.422181765	0.743448586	-1.494959044	0.163901201	-0.928919757	-1.4742297	0.63413933	-1.069484673	-0.708772684	0.570903959	0.954966701	-0.733280354	-0.248988591	1.516404085
Cyr61	4	0.544595967	-0.315583211	-0.918532577	-0.497287599	-0.417545553	0.006305919	2.044487929	2.324280313	-1.012869364	-0.819468604	0.539871349	-0.405192354	-0.400493899	0.675683859	-0.477504064	-0.870748109
Cys1	2	0.516893372	-1.027957367	-1.417620047	-0.298374366	1.314260396	0.637392466	0.74515057	0.810582951	-1.635233742	0.045134191	0.495596083	-0.789334641	-0.384881831	1.588860536	0.657372936	-1.257841505
Cyth3	10	-0.467159549	-1.287999463	0.312884874	2.298151742	-0.729918319	-0.484179972	-0.673538807	0.037117072	1.642883627	-0.502939506	-0.856286004	-0.740131211	1.497911943	-0.063251269	-0.133664763	0.150119604
Cyth4	9	0.260711754	1.284309315	0.491142189	-2.075319763	0.361136446	0.344142368	1.202211735	0.409549466	-0.171874304	-0.00040174	-0.833494953	0.799156718	-1.963818353	-0.854808146	0.94071113	-0.193353863
Cyyr1	9	0.304858148	1.415089469	0.535476218	-1.602104459	-0.868371859	0.727869	0.166313554	0.631165334	-0.607261317	-0.316673852	0.549133427	0.764267538	-2.292675217	-0.830000123	0.591220271	0.831693869
D130043K22Rik	5	-0.458488038	0.08242087	0.828112999	1.324044482	-0.042212942	-0.704893822	-2.264793838	-1.213235383	-0.578714895	0.389308147	-0.474348313	0.210709069	0.527352373	0.479413647	-0.097396534	1.992722178
D17Wsu92e	6	0.246887637	-0.072443493	-1.085044717	-1.691734098	0.43626629	-0.044002474	1.218296493	1.661730661	1.190258482	1.106845128	-0.840448455	0.034695047	-1.713467714	-0.245845331	0.111678559	-0.313672017
D1Ertd622e	1	-0.908905931	0.34399016	0.744156037	1.037055448	0.080966379	-0.383768203	-2.133758297	-1.399372523	1.016418081	0.097525336	-0.953974066	0.37402373	1.529012196	-0.164655354	-0.361718154	1.083005159
D430019H16Rik	10	-1.025697508	-0.145069578	-0.956699481	0.693787865	0.605661416	-0.875307143	-1.369437462	-0.452590776	1.670291373	1.553671898	-1.17956773	-0.96132686	0.874100384	0.899495756	0.35761847	0.311069375
D630023F18Rik	5	-0.133051907	-0.127082222	0.568344571	1.046372441	-0.365353768	-0.201238413	-1.012117119	-2.105537459	-1.038419201	-0.147265833	-0.000201333	0.231912127	2.423638659	0.939499542	-0.078209913	-0.001290171
D630045J12Rik	6	0.388445336	-0.919172751	-0.791641347	-1.243992989	0.943170054	0.790618154	1.727657212	1.680895797	-0.568032863	0.290194752	-0.00945965	-0.924834189	-1.49045554	0.556639215	0.341360949	-0.771392142
D8Ertd738e	6	0.474830207	-0.158885308	-1.617431162	-1.147332535	0.352885615	-0.248092834	1.829672326	1.807368146	0.174646296	0.341636187	-0.371935835	0.203859099	-1.242998345	-0.088879597	0.867232801	-1.176575059
D8Ertd82e	6	0.96181586	-0.924935189	-0.819860735	-1.400777019	0.680093117	0.690586637	1.971530367	0.966601361	-0.493616087	-0.237742706	0.126010991	-0.309023341	-1.702415522	-0.138442238	1.120342828	-0.490168324
Daam2	6	0.5653215	-0.525940347	-1.500105514	-0.852556983	0.370174316	0.329516862	0.967355755	1.743569672	0.210376715	0.60950479	0.023638389	-1.255219418	-1.345114597	0.868063203	1.042157984	-1.250742326
Dach1	5	-0.855372073	-0.355006409	0.653526882	1.054996491	-0.321747388	-0.19218923	-0.917640637	-2.579128805	-0.752634371	-0.378839558	1.155749933	1.147548173	0.24762971	0.932766461	0.562929594	0.597411228
Dact1	4	1.464475222	-0.14569946	-0.855486626	-0.898603365	-0.522448487	0.766002055	1.330181748	0.953106939	-0.762394081	-1.190544624	0.838681761	-0.715279671	-1.348014003	0.946257418	1.024153352	-0.884388177
Dact2	3	-0.715569285	0.992554229	0.884052754	0.332109188	-0.105462275	-0.887382361	-1.470802911	-1.312545128	1.489745655	0.455234585	-1.031825958	0.941838162	0.604338106	-1.020975764	-0.522025502	1.366716503
Dact3	6	0.026376354	0.252124391	-1.565324569	-1.472944743	0.425760181	0.043258245	1.779905676	1.443272521	0.79007526	0.245311485	-0.920317761	-0.190976791	-0.989766085	0.417880548	0.887018471	-1.171653184
Daglb	3	-0.670783986	0.874001788	1.087828791	0.852306497	-0.728329914	-0.980934246	-0.739885646	-1.658789339	1.209700423	-0.261734079	-0.823761061	0.999699708	0.795177371	-0.930780352	-0.486428796	1.462712841
Dapk1	2	-0.043280053	-0.498049321	-1.459219279	0.480994469	2.265881142	0.16699486	0.339040067	1.287654089	-0.059547242	0.296267547	-0.39216694	-1.840746721	-0.153084531	0.078918599	0.681925665	-1.151582351
Dbn1	6	0.625691422	0.095579679	-1.290609566	-1.329036571	1.584519945	-0.501031615	1.532359672	0.576253812	0.158003021	0.484294655	-0.558083796	0.003685982	-2.163896263	-0.002062624	0.678885106	0.105447142
Dbp	1	-1.42787124	-0.969272195	0.752992822	1.581297687	0.277119341	-1.270587279	-1.692650803	-0.98114371	0.453284225	0.528252904	0.076252189	0.784755966	1.318589424	0.066323852	-0.228106044	0.73076286
Dbx2	2	-1.085172828	0.045943625	-0.445596096	-0.309644917	0.629396894	-0.534076095	2.143196751	0.661919462	-1.190992809	1.429076963	-0.432661907	-0.419043431	0.485674976	0.946180714	-0.252483208	-1.671718095
Dcaf12	4	0.414493908	-1.32162142	-1.454805497	-1.081017473	0.711559725	0.686502931	1.345948238	1.089981788	-0.878259182	-0.429506406	0.762895078	-0.782303989	-0.073223393	1.28832715	0.851808605	-1.130780063
Dcaf12l1	5	-0.741311547	-0.607945192	0.895993144	0.717454778	0.009444266	0.159662805	-1.925949059	-1.478892039	-0.565081758	-0.745247789	1.046800562	0.543031476	1.687236105	0.843285634	-0.628114866	0.78963348
Dcaf15	3	-0.4619792	1.210626595	-0.259317815	0.658992812	0.644570005	-1.103455198	-1.006662305	-1.260957446	0.076947577	-0.046588823	-0.416060951	1.725128824	0.535687978	-1.831353966	0.216001928	1.318419984
Dcaf4	3	-0.039148355	0.617703471	0.685537311	0.044976776	-1.145033821	-0.277591628	-1.544988722	-0.56513978	1.865424075	-0.787274559	-1.14785148	0.453787317	1.182990205	-0.985170197	0.225258624	1.416520764
Dcaf7	1	-0.859551636	0.455321291	0.701436325	1.134392028	-0.551680803	-0.551793104	-1.57561965	-1.31290234	0.181825573	0.075565304	-0.119242861	0.910840791	1.848611299	-1.217286011	-0.363336896	1.24342069
Dcakd	2	0.615761773	-0.20168762	-1.426110627	-1.222161005	1.639744322	-0.051426764	1.655833912	1.092890989	-0.687328715	0.643846048	0.270229846	-0.339797941	-1.230582265	0.107379483	0.417671071	-1.284262508
Dcbld1	5	-0.054234203	-0.299381266	-0.187089842	0.142452785	0.338455642	0.056631211	-1.080893111	-2.062568027	-1.755335653	0.170380341	1.650533968	0.243363211	1.447049689	1.099603988	0.336180159	-0.045148892
Dck	5	-1.623847576	-0.542749093	1.076377099	0.48200005	0.389292359	-0.508017767	-1.784912537	-1.259415183	-0.119679518	-0.056677208	-0.054418036	1.071550973	1.288044365	0.466336745	-0.349783108	1.525898434
Dclk1	6	0.280187256	-0.403117711	-0.528039601	-1.492710854	0.037744714	0.448320338	1.026731356	2.27590902	1.317277477	0.406778856	-0.045663735	-0.499334545	-1.741617954	-0.112531126	-0.213642424	-0.756291067
Dclk3	7	-0.520671636	-0.573240838	0.626052479	0.250302776	-1.296753513	0.436463424	-0.531901999	1.479456643	2.135290194	-0.924154437	-0.324083853	-0.683694968	0.448579308	-1.619924626	0.243006151	0.855274894
Dclre1b	1	-1.034352944	0.804953446	-0.24130044	1.566748489	-0.26427255	0.367732705	-1.70417955	-0.252078457	1.102838003	0.324992267	-1.035690714	-0.108243974	2.054384875	-0.336943073	-0.824317738	-0.420270345
Dcst1	1	-0.920465917	0.477530896	1.253686208	0.839682946	-0.919508861	-0.991344948	-1.245854614	-1.484262577	0.351940804	0.477276516	-0.434235788	1.225859267	1.131509251	-0.875998911	-0.265440009	1.379625737
Dctn2	5	-0.524544034	-0.037757942	0.123487827	0.414477403	0.283379744	-0.530557114	-1.404375827	-1.949670733	-0.659987485	-0.127377436	0.081475516	1.494504667	2.188441502	0.084701019	-0.331990443	0.895793336
Dcx	3	-0.512826104	1.269204206	1.245335579	0.792850588	-0.832971867	-0.649012163	-1.793671185	-1.47973662	0.797404221	0.07874414	-0.122774746	0.843440007	0.483513706	-0.670790467	-0.778037882	1.329328587
Dda1	4	0.636583408	-0.1897789	-2.069324915	-0.769926665	1.070846497	0.102775807	1.189409218	0.686189918	-1.429299453	-0.488069309	1.106086853	-0.672497704	0.038935555	1.141922866	0.634284596	-0.988137772
Ddb2	1	-0.338871362	0.178506795	1.103127351	0.939202883	-0.938939851	0.465150099	-0.950007965	-1.403666791	0.328533831	-0.876237682	-1.389167417	0.077457762	1.892111988	-0.373760457	-0.200705515	1.487266329
Ddc	5	-0.548363387	-0.349163603	0.641651202	1.098901934	0.013529371	-0.577997292	-1.319491518	-1.951641111	-0.999962384	0.520660058	1.940464923	-0.061954861	1.250665559	-0.400927297	0.498705918	0.244922487
Ddhd1	4	0.974551617	-0.38777814	0.239949293	-0.093706777	-1.210989651	1.097830929	1.395338302	1.161711872	-0.405196222	-1.285198541	1.476766661	-1.22688275	-1.433377868	-0.033838818	0.233718404	-0.50289831
Ddi2	6	1.352254932	0.038292526	-0.424857699	-1.070141031	-0.251147361	0.857973833	1.462900955	2.038159978	0.133143812	-0.88014943	0.418010515	-1.083038754	-1.256032344	-0.333166406	-0.042873704	-0.959329823
Ddit3	4	0.1541274	0.076061646	-0.976491396	-1.590702453	-0.053460791	0.231180641	2.112969114	0.936249527	-0.380276526	0.688124616	0.462616411	-0.667268	-1.168643684	1.154576535	0.414249962	-1.393313
Ddit4l	3	-0.947255285	0.987337167	-0.190252606	-0.196079394	1.587447755	0.042554598	-0.888423591	-0.686558498	1.516190926	1.193113077	-2.022167475	-0.336018368	0.03848179	-0.6005116	-0.403978022	0.906119525
Ddx19b	4	0.784687551	-1.276285353	-0.972457058	-0.590615377	0.262980762	0.986616638	0.889839351	1.630859093	-1.251504699	-0.087863129	0.815824691	-1.282127651	-0.327436132	1.302163276	0.224440574	-1.109122536
Ddx23	2	-0.337359071	-0.07556546	-1.515070218	-1.648871477	1.879273101	0.578894006	-0.463117367	1.569829717	-0.178077354	0.446308906	-0.53001802	1.067399532	-1.228357321	0.114795623	0.379344079	-0.059408674
Ddx26b	1	-0.574571152	0.080288679	0.808162558	1.967725058	-0.957937504	-0.76539173	-0.696531474	-1.739802942	0.264342206	-0.752148957	0.111089979	0.030355148	2.045267123	0.452347804	-0.292950927	0.019756132
Ddx3x	1	-0.812526897	0.455948254	1.778089608	0.425724006	-1.352529835	-0.076923667	-1.755046524	-0.652069227	0.87145057	0.306834232	0.178729856	0.417546898	0.894361617	-1.332994762	-0.567260263	1.220666133
Ddx41	6	0.185844359	-0.141819603	-1.038501922	-1.61065925	0.977130071	0.049660713	1.396410243	1.780585717	0.763406549	0.553555949	-0.650114383	-0.017968858	-1.809613086	0.162578383	0.147708778	-0.748203661
Deaf1	5	-0.029917989	-0.326079965	-0.264020408	1.730189941	-0.395419676	-0.390072677	-0.876688418	-1.838611692	-0.731546217	-0.807425207	-0.089022145	0.563396667	2.256802783	-0.007790402	0.742391078	0.463814327
Dennd1a	3	-1.000762633	1.499105016	-0.018619893	0.448951545	-0.030403893	-1.263633856	-1.371888136	-1.621952382	0.167040092	0.489917421	-0.263916811	1.15610607	0.810085499	-0.563190824	-0.104261832	1.667424618
Dennd6b	1	-0.831869224	0.516138598	0.847074319	1.899904688	-0.280951662	-0.843065567	-0.865884457	-1.928583703	-0.262153398	0.115569621	-0.513991199	1.018318384	1.17199023	-0.904535285	-0.07345907	0.935497725
Deptor	2	0.135993053	-0.849558074	-0.449917839	0.02136266	1.216919036	0.119920183	-0.20404494	0.343110393	-2.558343401	0.142097217	-0.105402305	-0.019452039	-0.782286343	1.739330576	1.463768572	-0.213496752
Derl1	6	0.163081453	-0.113164102	-0.99822237	-2.149336747	0.554118102	0.200715491	1.574211538	1.43229204	0.81106741	0.135640413	0.476580767	-0.772622057	-1.535845935	0.61294618	0.083657641	-0.475119826
Desi1	2	0.427825521	-0.190862737	-1.357601861	-1.436782477	1.644934596	-0.286495247	0.697867285	1.09592947	-0.063291913	1.159289712	0.781466108	-0.543180466	-1.293012265	0.770073554	-0.0360295	-1.370129781
Dgat2	1	-1.08559133	-1.034638564	0.435980802	1.685901611	-0.693036768	-0.453549368	-1.114288748	-0.898498749	0.287372737	0.22749597	-0.190536567	1.015803642	2.346186217	-0.30438718	-0.393930076	0.169716371
Dgcr14	1	-0.021253612	0.063012985	0.780298874	0.677973231	-0.248728273	-0.555647293	-1.984114734	-1.20179877	0.897314485	-0.171139054	-1.03913794	0.098449773	1.877724981	-0.799968998	0.196226375	1.43078797
Dgcr2	3	-0.477065199	0.000291379	-0.131469609	0.596832457	0.278697463	-0.993864442	-1.453516373	-0.782377594	2.383151058	0.368064623	-0.218877168	0.719165994	0.27128616	-1.633074283	-0.139171877	1.211927409
Dgcr6	1	-0.927306036	-0.033181961	0.609511705	0.648286434	-1.180056321	-0.916647456	0.18435277	-0.501807898	0.595808043	-1.090141187	-1.465324006	1.093162965	2.011596479	-0.702629272	0.860639619	0.813736124
Dgkb	7	0.038741594	0.458158723	0.971225209	-0.80767232	-1.102096067	0.283113212	-0.410666799	1.546546321	2.049008664	0.031824605	-0.630123754	-0.731078539	-1.324069907	-1.282961592	0.011445359	0.898605291
Dgke	1	-0.563479028	-0.160094165	1.271316885	1.178054967	-0.253135946	-0.481781758	-2.348882106	-1.404111568	0.19528863	0.096609934	0.083528698	0.71577015	1.130165841	-0.550486545	-0.204498599	1.295734609
Dgkg	2	0.654299271	-0.718413537	-0.997157806	0.021253458	2.681512947	-0.031489147	-0.593114091	0.166705023	-0.314533559	0.764932868	0.94208496	-0.828638987	-0.921968301	0.910333047	-0.715493546	-1.0203126
Dhcr24	1	-0.420223686	-0.051362581	0.501015638	0.615719024	-0.837242932	-0.673485329	-0.838773166	-2.244767919	-0.035083464	-0.665660744	-0.017358631	1.533013055	1.418852335	-0.20480504	0.412268153	1.507895288
Dhdh	1	-0.800480023	0.643447746	1.583789674	1.061105641	-0.440239685	-0.547850704	-1.156603144	-1.773598878	-0.622149898	-0.670104385	-0.261390194	1.097731581	1.24640655	-0.59707159	0.094590743	1.142416566
Dhodh	1	-0.861672937	-0.113525109	0.342180523	1.512148389	-0.303219096	-0.53094115	-1.729496727	-1.31820203	0.821155699	-0.492234795	0.155896447	0.921026913	1.95912332	-0.693024016	-0.371242578	0.702027148
Dhrs3	9	0.301154902	1.055152608	0.613408637	-0.883881167	-0.357184307	-0.130159822	2.520369505	1.394620205	-0.308184927	-0.256112504	-0.805555735	-0.396075584	-1.662381929	-0.582896462	-0.272393787	-0.229879634
Dhx29	4	0.612822382	-0.655038546	-1.048421551	-0.993869951	1.145446303	1.042739819	0.504872933	1.403326196	-1.020243546	0.842602336	1.008605967	-0.414440001	-1.20925919	0.1224973	0.370236526	-1.711876977
Diap2	1	-1.003218067	0.500124442	0.888456273	1.766388567	-0.780746915	-0.059711313	-1.863131146	-1.673717746	0.168296162	0.679116223	0.884470192	-0.674576238	0.640283947	-0.51157122	0.58823687	0.451299969
Dimt1	6	0.018961558	-0.783821261	-0.538337097	-1.786446901	1.160415196	0.530348428	1.603253234	1.540485976	0.071613478	0.494759798	0.00288351	-0.697210965	-0.440046755	0.765096912	-0.288307057	-1.653648054
Dio2	6	-0.341670644	-0.648462387	-0.993538521	-0.487079648	0.292110267	-0.002590933	2.26646363	2.147932861	0.694846618	0.061873808	-0.847976954	-1.0853979	-0.474765568	0.278917664	-0.014865541	-0.845796752
Dip2c	6	0.297485343	-0.089320671	-0.627160114	-0.925438576	0.176698394	0.270144517	0.636960247	2.837566725	0.724064417	0.580216557	0.128462984	-1.175091527	-1.367862018	-0.393304094	-0.196168372	-0.877253813
Diras2	3	-0.072891537	0.354715387	1.405763019	-0.178636638	-1.658206773	-0.171628789	-1.514741198	-1.467099338	1.349622371	0.244974871	0.307811477	1.357082293	0.409809054	-0.898527231	-0.32569926	0.857652292
Dis3l2	1	-0.426954175	0.028749067	1.34430554	1.056588192	-0.275989641	0.004376623	-1.778437664	-1.323332268	0.792080889	-0.069974655	-0.236559371	0.667654388	1.238380437	-1.845139908	-0.083491805	0.907744351
Dixdc1	8	0.192577804	-1.119322456	-0.586840256	-0.115820528	1.323421043	0.139632987	-0.134725495	0.005401363	-2.01945992	-0.195164351	1.57995222	-0.726677993	0.27775593	1.993333966	-0.004186632	-0.609877682
Dlc1	8	0.837636198	-0.909838193	-0.752250476	-0.608925314	0.440572797	0.795491805	0.703045158	0.840083412	-1.796982045	0.157234849	1.795444884	-0.617245426	-1.37697972	0.983031533	0.331838	-0.822157463
Dlgap3	6	0.422851907	0.485824495	-1.478601234	-1.696744777	1.150805117	-0.200601497	1.31130598	0.853344364	0.171177402	0.265867418	-1.114231913	-0.02219299	-1.746399834	0.373431069	1.074147206	0.150017287
Dlgap4	6	0.217304855	-0.03915626	-1.157090932	-1.52205411	0.753976289	0.051781839	1.777503573	1.549004161	0.569504162	1.024314752	-0.524849475	-0.185110596	-1.727479458	-0.253105249	0.114328964	-0.648872515
Dlx1	6	0.865017811	-0.365076225	-1.023537611	-1.941507096	0.861007123	0.823979452	2.087952206	0.806316501	-0.160840023	-0.584507568	-0.023900326	-0.379619429	-1.439024433	0.366923428	0.325518971	-0.218702781
Dmc1	2	0.432811293	-0.085871905	-0.963750738	-0.314705758	1.735238439	0.260304976	1.058779339	0.400302466	-0.943533998	-0.231699473	-0.407758535	-0.316222339	-0.746874766	2.001694939	0.029607969	-1.90832191
Dmkn	6	1.049573909	0.633750353	0.074043794	-1.116256202	-0.025077398	0.958724671	1.256952883	1.653348152	0.582925123	-0.032658657	-0.489655359	-0.977171	-2.039614696	-0.981402486	0.045186774	-0.59266986
Dmpk	4	0.378375817	-0.859046808	-1.643444306	-0.322283133	0.725585063	0.22407922	1.557532587	0.996117595	-1.449056861	-0.073930058	0.901198195	-0.475368199	-0.51386626	1.178986015	0.766120627	-1.390999494
Dmrtc1a	1	-0.911487065	-0.157883689	1.076667502	1.369045116	-0.596269649	-0.058171423	-1.706787716	-1.055124646	0.033713504	0.256325587	-0.92424039	1.332820129	1.506107407	-0.955640316	-0.121051488	0.911977136
Dmtf1	4	0.685068793	-0.84875182	-0.493551403	-1.175174397	1.179156471	0.539653529	0.788034736	2.044919056	-0.554933057	-0.190144576	0.11119173	-0.942463941	-1.294904741	1.183869013	0.134335439	-1.166304833
Dmtn	6	0.225245678	-0.500359786	-1.259672332	-1.519062508	1.340054459	-0.006508586	1.411163704	1.360039917	0.558478556	0.859914582	-1.127474037	-0.718515811	-1.390388443	0.398163262	0.475252476	-0.106331134
Dnah1	3	0.136775542	1.20909644	1.034057151	-0.23636588	-1.458020647	-0.358553826	-0.559546994	-0.566318291	1.630011813	0.245916844	-0.10932073	0.521477255	0.058777551	-2.223577007	-0.477304855	1.152895635
Dnah5	9	1.398415438	0.30292612	-0.922848718	-0.542803301	0.227226086	1.410375537	1.256061113	0.238990484	-0.75926577	-1.804566879	0.727266207	-0.850444399	-1.532035339	-0.024394812	0.834439678	0.040658555
Dnah7a	2	-0.281176929	-0.108888914	-0.868112726	-0.475612059	1.869919902	0.535986914	1.063234142	0.932788519	-0.072656838	0.093185834	0.717244817	-0.686823254	-1.578870228	1.187739245	-0.648502403	-1.679456021
Dnaja1	4	0.469906481	-1.64363531	-0.453137633	-1.472961999	0.668288358	0.997213868	0.725342335	1.767748086	0.18052028	-0.323942311	0.936206357	-0.823275266	-1.128589824	1.074228712	-0.395100093	-0.578812041
Dnaja4	2	0.492445407	-0.506938913	-1.073462562	-1.517443702	1.536879639	1.09849967	0.661606387	0.817907374	-0.526627209	-0.299083955	0.535805677	-1.009254787	-0.866884992	1.502702787	0.392429319	-1.23858014
Dnajb1	4	0.519220911	-1.168136854	-1.198736848	-0.748399354	1.179556045	0.321930396	1.461574665	1.254027442	-0.93013716	-0.484830125	0.425593145	-1.017141877	-0.327317776	1.337826146	0.624728557	-1.249757313
Dnajb11	6	-0.150550557	-0.689011224	-0.774042185	-1.184618565	0.879839117	0.390699803	1.704200039	2.005589969	0.292960196	0.42665329	0.025167917	-0.9127708	-1.095843779	0.84497468	-0.687120126	-1.076127774
Dnajb2	9	2.21296907	0.069886453	-0.149182069	-1.905208012	-0.042228752	1.377943191	0.714270727	-0.310232941	-1.025798169	-1.455390644	0.331941351	0.2207518	-0.349565062	0.465886192	-0.437265519	0.281222384
Dnajb4	8	-0.185254602	-1.554193662	-0.224245508	0.140676182	1.219916644	0.664843452	0.067502596	0.45247387	-1.744390707	0.348510934	0.77358433	-1.194339661	-0.035092777	1.960943134	0.384642826	-1.07557705
Dnajb5	4	0.960349601	-0.911300662	-1.096966053	-1.327464096	0.009954169	0.900771839	1.760559765	1.499635673	0.200115686	-0.018705009	0.428340768	-0.629421709	-1.312603906	0.200861421	0.539127056	-1.203254544
Dnajc1	4	1.020345744	-0.456913116	-0.612195435	-0.645945246	0.545588718	1.001176412	1.523443203	1.165821253	-1.116443589	-0.580011065	0.77344827	-1.154850319	-1.180515525	0.57354487	0.661233166	-1.517727341
Dnajc10	1	-1.18291251	0.076486031	1.299492498	1.229627488	-0.255276671	-0.497975429	-1.877981204	-1.538390053	0.515936116	0.648855243	-0.296560669	0.407985715	1.557882343	0.104685742	-0.724272738	0.532418097
Dnajc19	1	0.148389246	-0.684081317	0.902386059	1.054920875	-1.135577099	0.221141993	-0.786821121	-1.722829501	-0.288323417	-0.033808984	-0.225005204	1.0521438	2.329357218	-0.543902484	-0.714992044	0.42700198
Dnajc21	4	0.61888418	-1.157586853	-0.763443691	-1.044396797	0.670379243	1.14048605	1.68526837	1.111798312	-1.127111355	0.091329446	-0.24587056	-0.828852516	-1.151543743	0.870049337	0.97615217	-0.845541593
Dnajc3	4	-0.026274851	-1.156210472	-0.696613898	-0.657045385	1.069321285	0.755144221	1.455000833	1.747041339	-0.766856225	0.263983603	0.656546907	-1.211695276	-1.136000412	0.82854421	0.02745285	-1.152338729
Dnajc30	3	-0.393097413	0.057283998	0.849518849	0.720169401	-1.785240275	0.125999652	-0.886963969	-0.939833319	1.020063478	0.090755219	-0.488722027	1.332102129	1.144509744	-1.83061866	-0.018618698	1.00269189
Dnase1l2	4	0.70218766	-0.69185041	-1.558614986	-0.658798398	0.339777009	0.574927553	1.614598498	1.181853589	-1.155030654	-0.280654181	0.879452838	-0.982521827	-0.623723053	0.688853513	1.146584818	-1.17704197
Dnlz	6	0.776376612	-0.142655662	-1.536995571	-1.5257406	0.037751311	0.6444489	1.790537215	1.404059812	0.44497377	0.037433479	-0.574168488	-0.037002442	-0.756359477	0.304964842	0.688817145	-1.556440845
Dnm2	4	0.803334636	-1.127353489	-0.418452543	-1.206426549	1.142505182	0.251491049	1.456800665	0.938598377	-1.780528706	0.009728786	0.355195995	-0.857654435	-0.117846921	1.261800805	0.415869659	-1.127062512
Doc2a	5	-0.541608337	-1.129490766	-0.730035294	0.890771636	-0.15219527	-0.941396763	-1.082966007	-1.322262814	0.472294805	0.90256491	-0.253798585	1.657835941	1.911712073	-0.576450204	0.581504487	0.313520189
Doc2b	4	0.557348543	0.078963532	-1.174045522	-0.925683476	0.575075745	0.045654535	0.577705738	1.183705716	0.233577536	0.175752586	2.512412376	-0.638802801	-1.429375272	-0.180976122	-0.454762255	-1.136550858
Dock10	8	0.966284916	-0.508532928	0.207550877	-0.674982928	-0.044117056	0.731330449	0.205555281	0.484060305	-1.288271443	-0.195413096	2.569933268	-1.079303044	-0.80391469	0.97582049	-0.430359144	-1.115641256
Dock3	1	-0.260729446	-0.182512814	1.439328086	1.283582812	-0.98010947	-0.848663197	-1.627499117	-1.461426368	0.536418161	0.628792748	-0.441559438	1.259066471	0.608825926	-0.474208863	-0.611330019	1.132024526
Dock5	8	0.755359171	0.455432189	-0.982595716	-1.113429999	0.446929273	0.055302272	-0.255361801	0.867343389	-1.077417034	0.523972009	2.281622554	-0.161737677	-1.214795157	1.043863807	-0.340914693	-1.283572587
Dock9	8	0.1752678	-1.132303443	-0.883980092	0.315258074	-0.425591036	-0.280653503	-0.251155507	1.540887734	0.414793846	-0.170451165	2.596924859	-0.968226668	0.104425949	0.63806808	-0.384680649	-1.288584281
Dok3	4	0.380392186	-0.321140255	-1.589658394	-1.047021041	0.951449034	0.328461439	1.887943485	1.529821574	-0.893762734	0.478911046	0.406958818	-0.575387698	-1.27815946	0.272592519	0.381227627	-0.912628146
Dok4	4	0.712201332	-1.057429104	-2.017382778	-0.7070855	-0.017718112	0.876641019	1.462728986	0.822541574	-0.989579459	0.219727411	1.778567915	-0.232359978	-0.016624789	-0.348529779	0.363492939	-0.849191677
Dok7	1	-0.264101989	0.106256257	0.859864665	1.206990917	-0.465091975	-0.792280136	-1.533624753	-1.73456639	-0.056906411	0.066947669	0.60771251	1.306795961	0.975129455	-1.271975293	-0.334900523	1.323750037
Dot1l	6	-0.159386176	0.147023865	-1.062867385	-0.673085668	0.206672975	-0.64463071	2.224002575	1.765730667	1.383277711	0.2586461	-0.821288167	-0.37063797	-1.1837045	-0.365060301	0.017133293	-0.721826308
Dpf1	4	1.433749624	-0.791524946	-1.13301501	-0.605827385	0.456571742	0.589201063	1.743929792	1.192800258	-0.506503038	0.364508467	0.560146182	-0.867264512	-1.595880622	0.224521848	0.183987082	-1.249400547
Dpf2	4	0.489597021	-0.923410209	-1.394652523	-0.205280658	1.222388512	0.463416976	1.407946844	1.24819579	-0.874975052	-0.143089884	0.632881277	-0.994402137	-0.581260199	1.285643037	-0.051122964	-1.581875831
Dph6	1	-0.384967424	-0.39240306	1.426932953	0.975967	-1.666485207	-0.329723484	-1.247319727	-1.222245127	0.32946125	-0.358489486	0.406340072	0.915365936	1.394322881	-1.066394816	0.014659007	1.204979232
Dpp10	5	-0.87327571	-0.421254466	0.907245957	1.246693112	0.011058537	0.063590437	-1.373059668	-1.481839794	-1.176258725	-0.263614597	-0.268276719	0.821180739	2.165470641	0.243437503	-0.334315022	0.733217775
Dpp9	6	-0.167491156	0.377816527	-1.358367629	-1.793638908	1.257161014	-0.48819897	0.750491233	1.17507973	1.256797765	0.955727123	-0.044170761	-0.29087592	-1.721036969	-0.339500232	0.572016843	-0.141809691
Dpy19l3	6	1.304950252	0.060572877	-0.746070321	-0.852306878	0.243381053	0.684631419	1.346837212	2.221482495	0.096268038	-0.627341424	-0.147041548	-1.098329765	-1.485703859	-0.32421589	0.191080179	-0.868193837
Dpysl3	5	0.835248217	-0.363383615	0.027401386	0.433147529	0.367141824	0.574455105	-1.602434846	-2.237082359	-1.221370441	0.154967374	1.916137996	0.615247257	-0.100911028	-0.113172818	0.133005215	0.581603203
Drd5	8	-0.017059195	-0.574128397	0.544077833	-0.326650024	-0.889424291	-0.954986349	-0.638834224	-0.570928887	-0.433891926	-0.43727061	3.153606214	0.982606731	0.501830546	-0.453451193	-0.137681203	0.252184977
Drp2	1	-0.408361925	0.516732444	0.901294061	1.393053314	-0.61641159	-0.665266425	-1.673036587	-2.004129053	0.310219942	-0.086472895	-0.262334544	0.771472088	1.0406205	-0.511050008	-0.136304059	1.429974737
Dscam	2	-0.059956256	-0.093155886	-0.852318772	-0.071155793	2.004589541	-0.178668244	-2.477688725	-0.225251485	0.003128156	1.813466035	0.052779841	0.160023196	-0.610704054	0.51592367	-0.163503629	0.182492406
Dscaml1	6	0.636192392	0.610727872	-0.901251164	-1.694463302	1.272342895	0.40524663	0.40018452	1.829038229	0.190222224	0.910152553	-0.040234494	-0.886945682	-1.518444799	0.325709974	-0.801866632	-0.736611218
Dse	2	0.711304848	-0.034452549	-0.227827963	-1.758155441	1.533530042	0.020034697	0.838909917	0.319276218	-1.10712632	-0.017048728	1.2712543	-0.122891489	-2.05113999	0.663613165	0.566226963	-0.605507671
Dtd2	1	-0.546028487	0.462502463	1.266530541	0.809093651	-0.661227604	-0.561112479	-0.854903978	-0.871405648	0.108861528	-1.029869632	-1.594861676	1.42848659	1.061924707	-0.690274992	0.021322833	1.650962184
Dtl	9	0.929071846	0.22242023	0.220045473	-1.764493853	-1.628559476	1.258671608	1.559218788	0.803852569	0.609003541	-1.502958367	-0.131574546	-0.193197797	-0.537402566	0.279462709	-0.587495268	0.463935108
Dusp11	4	0.954278388	-0.124508153	-1.29522369	-0.520028544	0.383217018	0.355094511	1.420882093	1.439577879	-0.806430437	-0.627218082	0.854291026	-1.07338729	-1.198126492	1.132236481	0.479549804	-1.374204512
Dusp14	6	0.244962509	-0.942606371	-0.929984619	-1.274280062	0.398342849	0.741526767	2.25854096	1.090653146	1.036959929	0.143566993	-0.788349477	-0.713684332	-1.12652596	0.212949315	0.51701253	-0.869084176
Dusp18	6	0.594764164	0.137906118	-0.382365572	-1.082205182	0.660460585	0.551881522	1.518687286	1.471420065	0.124805439	0.019392272	-1.016140409	-1.10370735	-2.145323423	0.079172326	1.013323633	-0.442071473
Dusp19	4	0.388688013	-0.919438558	-0.560306668	-0.93796061	-0.079378704	1.556452867	0.126794409	1.636815875	-0.373238781	1.112463417	1.027550402	-1.073633895	-1.795186966	0.666828741	-0.131782002	-0.644667541
Dusp28	5	-0.350583017	0.754754024	0.461141508	1.197137794	-0.139330081	-0.589677324	-0.143321936	-1.795459587	-0.336116173	-1.505857542	-1.24459733	0.881202973	1.988804174	-0.055224138	0.415010604	0.462116048
Dusp4	4	0.706127854	-0.892643183	-1.196181808	-1.067391383	0.418806773	0.662870906	1.794168141	1.616887165	-0.290461704	0.199546265	0.566301037	-0.810008204	-1.170746959	0.481425549	0.346203623	-1.364904073
Dusp5	4	1.026200315	-0.908338092	-1.298889852	-0.369159855	-0.809396133	0.634355797	1.95228148	1.859512119	-0.417883757	-0.453449877	0.493881086	-0.586057109	-0.675496096	0.164287442	0.510664968	-1.122512435
Dusp6	4	1.050681095	-0.661084671	-1.369088884	-1.123826086	-0.217839693	0.797104901	1.409872921	1.703876897	-0.523574022	-0.09909924	0.748592762	-0.676016709	-1.217372919	0.344389731	0.873785649	-1.040401733
Dxo	6	1.324844259	-0.609572687	-0.833507463	-1.638229087	0.891734391	-0.187537164	2.33016461	0.894609327	0.15499943	0.519196501	-0.802472937	-0.412663317	-0.056364513	-0.923818062	0.033276117	-0.684659404
Dync1i1	5	-0.295612393	-0.486744616	0.195876404	0.696430532	0.543303368	-0.024762949	-1.840737162	-1.465338149	-1.640927195	-0.028222006	0.704844445	0.815374989	1.845585503	0.010314762	-0.057173147	1.027787614
Dync2h1	4	0.813170163	-0.710615133	-0.794411181	-1.023555701	1.499942741	0.398462895	0.393414966	1.530379285	-0.926978231	-0.168071749	1.135381013	-1.072693761	-1.238168396	1.129231505	0.086457257	-1.051945671
Dync2li1	1	-0.074486157	0.108977526	1.172120608	0.429148596	-1.108794553	0.779249679	-1.538804754	-1.768225901	-0.212551924	-0.831852859	-0.160876957	1.163854689	1.471833906	-0.760018258	0.248796582	1.081629776
Dynll1	4	0.384416404	-1.193196965	-1.431508523	-1.429645409	0.508050932	0.707242976	1.101204228	1.238539672	0.42133528	0.240727122	0.379846718	-0.569263711	-0.717449306	1.62786427	0.126789338	-1.394953026
E130012A19Rik	2	-0.24205334	-0.50732962	-1.611999265	-0.665788273	1.8663772	-0.013847611	1.078728164	0.540247775	-0.793662107	0.4325993	-0.32175043	-0.630480964	-0.271417912	1.688166865	0.801151692	-1.348941475
E2f1	5	-0.601063434	-0.438355013	0.434815537	1.23933819	0.38031117	-0.888443206	-1.689662549	-1.684120857	-0.804756063	0.435227681	-0.270711852	1.27338929	1.781624796	0.114113996	0.114900447	0.603391866
E2f4	6	0.806919382	-0.88514607	-1.130172657	-1.754189373	0.405384858	0.056190255	1.834469322	1.458123293	0.165920294	0.835715144	-0.27190074	-0.597371674	-0.120042435	-0.442905791	0.848960533	-1.209954342
E2f6	4	0.549031275	-1.116866082	-1.533794371	-0.553915373	0.327285049	0.524965267	1.819470569	1.069460723	-1.215764754	-0.090498829	1.015859508	-0.789145073	-0.187432798	0.919269384	0.542480559	-1.280405053
E330009J07Rik	4	0.921101451	-1.029239857	-1.141795064	-0.26951041	0.427522188	0.869915386	1.532150484	1.433151869	-0.730528026	0.158737967	0.846029754	-1.419013044	-0.65556418	0.176618914	0.439973622	-1.559551055
E430018J23Rik	3	-0.773863487	0.641228391	1.201572398	0.084955856	-0.639014059	-0.854775858	-1.264151423	-0.654333498	1.768532147	0.302090595	-1.243545583	1.485793612	-0.441887477	-0.702450952	-0.202810316	1.292659655
E4f1	2	1.017573261	-0.700326314	-1.675446274	-1.137318212	1.631028841	-0.151293295	1.575752206	1.080527781	-0.532874313	-0.111482275	-0.51372167	0.134564509	-1.286344915	0.805650934	0.204205433	-0.340495697
Eaf1	4	0.864377029	-0.584615462	-0.971207656	-0.847698748	0.175674759	0.566308994	1.50597381	0.912254655	-1.532884089	0.013645503	1.443361739	-1.342314268	-0.394823489	0.696160354	0.695217474	-1.199430603
Ebag9	1	-0.381444081	-0.391958755	1.637352925	0.653776923	-0.29480424	0.057736452	-2.254142939	-1.392634025	0.065178893	0.452886061	-0.813288717	0.074439867	0.848910084	0.812785125	-0.485046925	1.410253351
Ebna1bp2	4	0.008467234	-0.734784314	-0.791085733	-1.407111298	1.372621467	0.610233533	1.087971276	1.799848853	-0.465244768	-0.098987656	0.94025943	-0.266759471	-1.119626762	0.93985318	-0.717372392	-1.158282579
Ebp	2	-0.277268481	-0.583522985	-1.176179926	-1.515824611	0.95868522	0.667774469	1.182065482	1.671791293	-1.192062727	0.647664982	0.040797222	-0.134923667	-1.341053131	0.874670185	0.76129199	-0.583905314
Echs1	1	-0.946322128	0.568068891	0.92922627	0.7275434	-0.717905471	-0.08679767	-1.380909924	-1.607542592	-0.163106436	-0.379514478	0.221234834	1.245651081	1.975389398	-0.368388501	-0.893108738	0.876482064
Edem3	8	0.564360251	-1.695308347	-0.033493919	-0.346653018	-0.106685033	0.869250416	0.027079386	1.599927645	-0.502658578	-0.670228455	1.662180518	-1.653445103	-0.342325281	1.048482935	0.443652161	-0.864135579
Edn3	1	-0.287865444	0.197175148	0.775768865	1.225302194	-0.989247273	-0.839242575	-1.538957304	-1.215843259	1.089227941	0.778167443	-1.134795211	0.217477155	2.017366654	-0.211026946	-0.059975604	-0.023531786
Edrf1	4	0.428611538	-0.15259896	-1.304623138	-0.580244973	-0.64544613	1.106037866	1.043889888	1.129161321	-1.443582111	-0.32246148	1.411699049	-0.571193449	-1.073324973	1.247521643	0.728394889	-1.001840981
Eef2k	1	-0.278445259	-0.462700774	0.512905967	2.026369203	-0.584577321	-0.790231519	-1.165207346	-0.680466829	1.000680656	-0.300845257	-1.269601692	0.701479492	1.731132503	-1.038859698	0.074140677	0.524227198
Eepd1	3	0.283052623	0.526767758	0.86415409	-0.282120994	-1.148770657	0.443775014	-0.94151039	-1.634069186	2.027973226	-0.040198052	-0.360207866	0.556403183	0.85744703	-1.573747884	-0.456048194	0.877100298
Efcc1	1	-0.668999287	0.662891354	0.449307217	1.655896973	-0.192968022	-0.901665665	-0.976386059	-1.466834502	-0.563857903	-0.338548223	0.072010847	1.507491001	1.637523047	-1.244606937	-0.135933093	0.504679253
Efhc2	1	-0.914688191	0.004320117	1.31517471	1.338811933	-1.06493859	-0.398304192	-1.751090128	-1.18923289	-0.39474745	-0.435138683	0.448512854	0.916091756	1.005768099	-0.290343837	-0.129570799	1.539375293
Efhd2	6	0.86030006	-1.509895019	-1.201988177	-1.507411327	0.239368517	0.543715928	1.777393163	1.664278752	0.267541696	0.178705237	-0.331020415	-0.100471771	-0.188624364	0.633795578	-0.192748998	-1.132938859
Efna2	8	0.656348786	-0.314926497	-1.1290466	0.770088708	1.240729315	0.13092398	0.344567723	-0.691506746	-1.373987529	1.675387533	1.812259609	-0.205375401	-0.976259483	-0.951061135	-0.291902357	-0.696239906
Efnb1	6	1.575528096	-0.671483448	-1.2567561	-1.240920794	-0.006975948	0.506148393	1.626273064	1.592386579	0.142098888	-0.043576747	0.546414935	-0.772123272	-1.42241688	-0.040663264	0.194826763	-0.728760266
Efnb3	8	0.936280516	0.012425164	0.901249406	0.511583693	-1.502047723	0.549220417	-0.073108183	-0.725173428	-1.197297536	-0.933424298	2.339983436	0.21798054	0.737380429	-1.020603613	-0.739471469	-0.014977351
Egln1	7	-0.545990969	-0.770490602	-0.693326058	-0.314077643	0.09673703	-0.277905761	1.40427305	1.389619591	2.210699342	0.499795808	-1.201176183	-1.100039194	0.218914829	-0.013274356	0.352138399	-1.255897284
Egln2	2	-0.297404336	0.194702849	-2.285143632	-0.099261326	1.689427244	-0.559222985	1.678944526	-0.010890163	-1.083867582	-0.497955972	0.28404625	0.284395351	0.907534089	0.272788644	0.488768359	-0.966861317
Egr1	4	1.062706437	-0.481428275	-1.091115391	-1.238127596	0.481304221	0.902102034	1.449027682	1.088041974	-0.63553068	-0.111692785	0.691798048	-0.560268876	-1.389939573	0.689065377	0.713192244	-1.569134841
Egr2	4	0.970534953	-0.714796082	-1.009368601	-1.006028352	0.37629796	0.49496325	1.618650458	1.46444865	-0.451000622	-0.174172132	0.712701384	-0.468213886	-1.768952653	0.561510775	0.638949947	-1.245525049
Egr3	6	0.6388968	-0.01118001	-0.768711105	-1.707068966	0.598854149	0.581412436	1.699788061	1.438580037	0.318244562	0.307347373	-0.397644429	-0.690807496	-1.980466969	0.416752055	0.228362576	-0.672359074
Egr4	4	0.765848069	-0.398378389	-1.176918221	-1.082864565	0.175979506	0.644001648	1.940294479	1.527168089	-0.449200877	-0.546132368	0.450988992	-0.532213494	-0.909915873	0.659972771	0.545770129	-1.614399898
Ehd2	6	0.085855466	0.423123129	0.10010381	-1.389592008	0.452665046	-0.321687008	2.619376208	1.347146196	-0.278970124	-0.230702648	-0.317999198	0.003602008	-1.812467431	-0.606913782	-0.034022747	-0.039516915
Ehd3	6	-0.495974715	-0.666203187	-0.725400595	-1.093062201	0.282048296	0.083261101	1.10690996	2.633370294	0.404764094	1.219931113	-0.40911063	-1.074125597	-0.837871116	0.469988597	-0.30255801	-0.595967402
Ehmt2	5	-0.896099226	0.97968911	0.255125554	0.788614953	0.24664973	-1.269176273	-0.622442004	-2.029599095	-0.147599854	0.335196463	-1.001981624	1.638201886	1.046524314	-0.544740084	0.157003971	1.064632177
Eid2b	1	-0.663372843	0.402395452	1.176686246	0.959551667	-0.939420431	-0.051273138	-2.138321528	-0.607224541	0.837978524	-0.359092805	-0.496461906	0.419617501	1.760154012	-0.225951481	-1.002170242	0.926905514
Eif1b	8	0.191584363	-1.737314487	-0.975795009	0.347103893	0.810254241	0.598695488	1.499240584	0.207114567	-1.818060285	-0.668330411	0.954569568	-0.114693949	0.861149994	0.704663103	0.370645597	-1.230827257
Eif2b3	1	0.029182755	0.438181706	0.933162315	1.232409485	-1.758671932	-0.981863526	-0.887521484	-0.357891418	0.372634255	-1.360357235	0.305711517	0.187032929	2.236400953	-0.403565765	-0.277394362	0.292549808
Eif4a1	4	-0.560341463	-0.344916401	-1.382132871	-0.655579497	0.675715341	-0.188409387	1.66364178	1.642600697	0.206620319	0.755313253	0.441621544	-0.738561715	0.699129231	0.458302674	-0.769027488	-1.903976017
Eif4b	1	-0.625035211	0.078515395	1.2295239	1.224181447	-0.606545654	-0.189713271	-1.869683451	-1.488174311	0.581490491	-0.02683479	0.043635578	0.425029929	1.351770196	-0.829207447	-0.697460728	1.398507925
Eif4ebp1	3	-0.893343525	0.68436139	0.161397046	0.650881744	0.008219692	-0.37346396	-0.984026172	-1.540592624	1.470376969	0.535908941	-1.606834993	1.352402708	1.185170785	-0.895566796	-0.47149413	0.716602927
Eif4ebp2	4	0.748385491	-0.413751149	-1.346614095	-0.523527335	1.339389394	0.391459957	1.123756637	1.466870496	-0.748675051	0.138294157	0.984988514	-0.849646625	-1.553238428	0.134966093	0.480657986	-1.373316042
Eif5	3	-1.496780549	0.277803097	1.162861877	0.523747628	-0.918040287	-0.547901757	-1.32799076	-0.074876477	1.815387356	0.43433771	-0.512753066	0.277882314	0.708662564	-1.018688322	-0.778093795	1.474442467
Elac1	1	-0.838207255	-0.314048227	1.07030263	1.657319944	-0.49820041	-0.15783585	-1.730934736	-1.323224132	-0.109473401	-0.492974902	0.233983421	0.864924128	1.51612216	-0.31254979	-0.714713323	1.149509743
Elavl3	2	0.146712739	-0.520848706	-1.694664489	-0.214789675	1.929856622	-0.203466758	0.429911321	0.511197042	-0.627024854	1.723747454	-0.071838716	-0.550901946	-0.864067121	0.797841578	0.654793634	-1.446458128
Elfn2	4	0.615911595	-1.221031506	-1.214733325	-0.007729559	0.623421078	0.336724626	1.12671917	1.560230746	0.215835679	0.735537036	0.563719522	-0.972952606	-1.624888801	-0.379039558	0.993381671	-1.351105768
Elk1	10	-0.265515217	-0.960572418	-1.445983824	-0.29462786	2.060086769	-0.822345904	-1.170868364	0.818371214	1.260014074	0.827871956	-0.865772498	-0.731198754	0.111503255	0.394102067	0.015808455	1.069127049
Elmo1	2	0.192856666	-0.1965408	-1.338896963	-1.30634009	1.645554977	-0.367790541	-0.945250355	0.813755109	1.220983554	0.46397814	1.122713971	-0.528629767	-1.413865992	1.088192871	0.272346257	-0.723067038
Elmo2	7	0.17191678	0.221976795	-0.373078366	-1.35644028	-0.084042	-0.402998661	0.990995962	2.205351022	1.638190878	0.830373497	-0.971775374	-0.643458791	-1.286841316	-0.609333286	0.072684371	-0.403521231
Elof1	2	0.040149601	-0.284762606	-2.138172196	-1.129764895	1.191863109	0.665177483	0.902324094	1.465934227	0.217644959	0.359496601	-0.801387411	-0.474880187	-0.038697902	1.153907314	0.219333783	-1.348165974
Elovl1	4	0.72949938	-0.792613571	-1.264685004	0.034605263	0.571901137	-0.004875272	1.778480826	1.501608649	-1.524070871	-0.524903715	0.653409094	-0.890973586	-0.493957079	0.813022665	0.600643512	-1.187091427
Elovl6	4	0.922063253	-1.731062822	-0.814039765	-0.877156658	0.745150063	1.03245909	0.973898475	0.471347643	-0.884694149	0.267251365	1.435757109	-0.675040082	-0.98931422	0.857767198	0.519918782	-1.254305282
Elovl7	8	1.12932514	0.209528019	1.384873857	-0.829774513	-0.923096447	0.385540329	-0.860420312	-0.115697844	-2.236148535	0.284703006	1.359636083	0.0878025	-1.128323818	0.720467528	0.739421502	-0.207836496
Elp3	1	-0.573915452	0.155256472	1.454720007	0.50090237	-0.522883663	0.090839985	-1.60562284	-1.33399796	-0.657546956	-0.492507571	-0.378301067	0.391062075	2.130556949	-0.329770704	-0.231497232	1.402705586
Emb	2	0.567633759	0.209970116	-0.709651293	-1.807693017	1.061231304	0.83162085	0.714952466	1.240673025	-1.04723209	-0.111333844	0.526013094	-0.248856266	-1.827869021	0.742563081	0.835579795	-0.977601958
Emc6	4	0.002221221	-0.629526496	-0.785440805	-1.066378859	-0.146028449	0.715608592	1.584469922	1.832559523	0.061375324	-0.357533063	-0.365416279	-0.817338675	0.509092902	1.080787989	0.369168577	-1.987621426
Emcn	7	0.536204548	0.198151676	-1.425627896	-1.587527333	-0.887990461	-0.237509323	0.347017475	0.084318399	2.261549263	-0.129239863	-0.679526709	0.818908058	-0.288608037	-0.852272019	1.355814333	0.48633789
Emd	4	0.285597299	-1.086136604	-0.121498152	-0.734412885	0.042508472	0.432052433	2.930380956	1.448734923	-0.781553284	-0.498353931	0.16717056	0.003793328	-0.661327035	-0.032319523	-0.6194416	-0.775194955
Eme2	3	-0.694447419	0.19434967	0.119314486	-0.404868032	-0.893766674	-1.533074633	0.112920226	-1.029152001	1.693938821	0.851992384	0.459641986	1.482317621	0.665140887	-1.778030681	0.069400781	0.68432258
Eml2	5	-0.236825947	0.070927341	0.583993633	1.126161094	-0.460326369	-0.50128909	-1.239237175	-2.059884369	-0.841768014	-0.41478604	0.18421786	1.170337712	2.018031493	-0.018137918	-0.209947028	0.828532818
Eml3	1	-0.168365431	0.97684489	0.903122691	1.22465666	-0.234213682	-0.896753462	-0.809982308	-1.878729854	-0.230504597	0.628048673	-0.634713913	1.626046632	0.87992556	-1.246097836	-0.71233045	0.573046427
Eml4	4	0.357611361	-1.057723574	-0.65217537	-1.073747713	0.867396364	0.829097186	1.75311542	1.464352782	-0.011772283	0.191813489	-0.344803789	-1.114846652	-1.026234908	0.955901798	0.29831204	-1.436296151
Eml5	6	0.584011178	-0.043289443	-0.476021935	-0.550428793	-0.493138883	0.307395803	2.242308922	2.201262324	0.398794932	-0.64294304	0.044607697	-1.180872202	-1.117436224	-0.14112384	-0.430777872	-0.702348624
Emp2	9	0.685804313	0.567997067	0.277407113	-1.171933383	-0.58603981	0.599194167	1.867855438	1.201834167	0.107066844	-1.292211438	-0.840426267	-0.405883814	-1.926634375	-0.244675305	0.828553542	0.332091741
Emx1	3	-0.951310864	0.160339251	1.059261841	0.310362974	-0.347002342	-0.863215607	-0.684047171	-0.148500182	1.839489694	0.304178605	-1.9794909	0.587860355	0.86757855	-1.04151245	-0.430281766	1.316290011
Enc1	6	0.601660868	-0.392524891	-0.883679127	-1.411713639	1.0455578	0.835153655	1.373342346	1.666846985	-0.690542683	0.334730493	-0.252637129	-0.926532239	-1.352288599	0.791312954	0.343437235	-1.082124029
Endod1	5	-0.431236084	-1.022821574	0.967772259	1.156263088	-0.700053021	-0.799884942	-1.562422089	-0.396626998	-0.275808212	-0.093557462	1.746677109	-0.049008664	1.979932265	0.446075795	-0.336272309	-0.629029162
Endov	3	-0.738106807	0.754055536	1.040605199	0.764626723	-0.153032567	-1.1703416	-1.128211786	-0.546025746	0.944692201	-0.050131269	-0.947058752	1.055645866	0.370464358	-1.577817356	-0.486301459	1.866937459
Eno3	5	-0.83148974	0.539491382	0.794061441	1.17179679	-0.172225439	-1.350654888	-1.148176614	-1.667656091	-1.016792856	0.030749275	0.053094495	0.96495038	1.731739886	0.198456072	-0.283764156	0.986420063
Enox1	6	-0.278134659	0.0019829	-0.854002786	-1.313409017	1.108477855	-0.163314259	0.890602728	2.414804955	0.047844704	0.900483106	-0.142296641	-0.893239743	-1.037527427	0.639927573	-0.114719818	-1.207479472
Enpp2	5	-0.730884928	0.837348018	0.393387558	0.443689719	0.287427932	-0.630822038	-2.063820895	-1.613436638	-1.153460446	0.509528234	1.150300425	-0.160520464	1.551449209	0.79422172	0.09588416	0.289708435
Entpd4	3	-0.760862224	0.344800782	0.637972699	0.986925202	0.101889596	-0.518707261	-1.554876449	-1.763774467	1.062292713	0.739209485	-0.425229515	0.5212397	0.938893624	-1.567657032	-0.025114419	1.282997564
Eny2	1	-0.804873136	-0.362133851	1.607066754	1.249451454	-1.233030866	-0.149321262	-1.289262	-1.056594396	-0.477181069	0.076560858	-0.198916077	0.319733202	2.188324183	-0.123021949	-0.395264697	0.648462851
Epb41l1	6	0.41210827	-0.121870279	-0.71764705	-1.412504091	0.188829375	0.096699465	1.439944941	1.53112066	1.06164853	0.726128035	0.147827236	-0.528449827	-2.348861974	-0.419818409	0.282226811	-0.337381693
Epb41l5	1	-0.4466983	0.56328208	0.988498242	0.609777073	-0.685594592	-0.999473574	-0.475826109	-2.457561787	1.532736788	0.157320527	0.439626895	0.902225327	0.953039969	-0.939578249	-0.400092767	0.258318476
Epha10	6	0.176207893	-0.294783161	-0.98034223	-0.758062191	0.438100306	0.170170221	2.286989416	1.763330805	0.529912341	0.230919581	-1.357203933	-0.598262367	-1.319069012	0.354821164	-0.021918278	-0.620810557
Epha7	5	-0.200529777	-0.719912916	0.363212397	-0.237965395	-0.684248836	-0.013375614	-1.319164336	-0.648162052	-1.025098679	0.01738899	2.763895646	1.189435686	-0.210915843	-0.602570811	0.324971858	1.003039683
Epha8	1	-1.2508729	-0.324483334	0.856498428	2.452014181	-0.347425634	-1.308395514	-0.649663064	-1.137698263	0.479834032	0.28397516	-0.11137995	0.428643342	1.224525855	-0.712113566	-0.449005543	0.565546771
Ephb3	4	0.866085329	-1.005246897	-1.033691288	-1.355213156	0.218801615	0.631709347	1.34883946	1.158072956	-1.015681189	0.594009044	0.566949912	-0.479339766	-1.469276273	0.148938756	1.477853457	-0.652811306
Ephb6	3	0.22819065	0.094145483	0.646493575	0.285603004	-1.316466339	-0.938739394	-0.561665685	-1.162124539	2.326144209	0.012207391	-0.354440774	1.374696898	0.107121753	-1.289278098	-0.400029915	0.948141782
Ephx1	1	-0.848265109	0.166184744	1.05162844	1.193588103	0.312363266	-1.028125494	-1.852775969	-1.077073394	0.386711391	-0.72238966	-1.002441446	0.708095729	1.443060248	-0.003349547	-0.036162229	1.308950928
Epm2a	1	-0.556343144	0.167490737	1.162736628	1.297486236	-1.007158739	-0.411829137	-1.674285992	-1.331141388	0.156111539	-0.457000742	0.019209687	0.634483819	1.900876088	-0.645050144	-0.307941201	1.052355751
Eprs	7	-0.856624327	-0.801591408	0.739726821	-0.170980758	-1.109676644	-0.255087444	1.814817273	1.495170086	1.484805932	0.316594798	0.227795123	-0.068191012	0.040197217	-1.357661206	-1.417271882	-0.082022568
Eps15l1	1	-0.056413611	0.107690142	0.362627514	1.707684932	-1.42594993	-0.568375971	-0.968220219	-1.433473219	0.495367428	-0.058001242	-0.021267772	0.7733417	1.587537593	-1.506717337	0.029359217	0.974810773
Erbb2ip	5	0.1009134	0.004140615	0.914665031	0.635515586	-0.380975998	0.040785414	-1.493887488	-1.817856761	-1.267251003	0.047336704	2.094068077	-0.118657321	0.84560338	1.035551494	-0.502527934	-0.137423196
Erbb3	8	0.630043241	-1.105103195	-0.917178426	-0.806593205	0.548065028	0.400636981	0.214198662	-0.210485189	-1.243348723	0.463667469	2.358607268	-0.784822729	-0.634912016	1.46039155	0.443317926	-0.816484642
Erc2	10	-0.751349787	-1.066804571	0.435129441	0.768496687	-0.369640674	0.000272841	-2.092581059	-0.070017766	2.036358016	1.243868337	0.326414101	-0.675319502	0.559664039	0.330131485	-1.075792906	0.401171317
Ercc6	4	0.713475642	-1.206622175	-0.280139785	0.346398775	0.138016123	0.091457016	1.670427072	1.914250705	-0.675327101	-0.823779249	0.533012057	-1.418025605	-0.860151224	0.925095346	0.081912906	-1.150000504
Eri1	4	-0.260319805	-1.701502807	-0.570368137	-0.583179738	1.412253856	0.918613125	0.403574845	1.346444654	-0.418304143	0.633702019	0.571333674	-1.221163334	-0.565664746	1.330103478	0.138064883	-1.433587824
Erich3	5	-0.683802802	0.035513031	0.673423207	1.328511963	-0.526430278	-0.537418217	-1.392984049	-1.742144958	-0.926772368	-0.372234758	1.412209642	1.064455643	1.388760691	-0.068759653	-0.39738982	0.745062728
Erlec1	1	-0.533930583	-0.246607342	0.869264718	1.596137509	-0.983772959	0.003225563	-1.712668259	-1.33233432	-0.445988323	-0.497189572	0.727989451	0.582824799	1.774212066	-0.59620847	-0.121881424	0.916927146
Erlin2	1	-0.428262209	0.510334848	1.247398619	1.256444869	-0.807949924	-0.23917762	-1.345608581	-1.267645878	0.461257304	-0.900258047	-0.419393393	0.349150273	2.179726398	-0.890380101	-0.291900769	0.586264211
Ermn	8	0.481132099	-0.832966413	-0.460473796	-0.411379717	0.626022796	0.678074021	-0.064229728	-0.17971843	-1.67839159	0.568887144	2.294373283	-0.843817706	0.113023893	1.394440831	-0.44772542	-1.237251268
Ero1l	4	0.085844336	-1.319606871	-0.335679544	-0.264150357	0.683681609	1.087032404	0.923252797	0.650810905	-1.27408224	1.004979631	0.791199408	-1.191775399	-0.181482089	1.180202191	0.162747811	-2.002974591
Errfi1	4	-0.208465682	-1.14594255	-1.148195145	0.219637098	-0.05849451	-0.165935362	1.776695502	1.36463913	-0.299838949	-0.276286936	1.313440449	-1.1180651	1.302482046	0.088629523	-0.104753838	-1.539545675
Esrra	2	0.134254263	-1.321225279	-1.539052613	-0.786491831	1.619061512	-0.200068776	1.463950963	1.442726607	0.031515307	0.488976211	-0.205043134	-0.485306312	-0.652123762	1.036601239	0.12543414	-1.153208535
Etnk1	4	0.29529139	-0.956985606	0.029538786	-0.428843525	-0.219596871	0.594470684	1.263314682	1.712953804	0.70578307	-0.216755691	1.499067565	-1.666540442	-1.677205408	-0.095036264	-0.158631599	-0.680824575
Etnk2	9	1.226527043	0.592898712	0.192028606	-1.286130163	-0.472866663	1.11087543	1.445822101	0.643567474	0.732967378	-0.315811809	-2.028598282	-0.347329591	-1.257112607	-0.848567153	0.561341831	0.050387692
Etnppl	10	-0.690395131	-0.421879464	-0.583063711	1.424065276	-0.058912337	0.230248278	0.487962165	-0.067830474	0.672015094	0.288773032	0.211258901	-1.465138673	0.599053268	1.893383593	-0.302118716	-2.217421099
Etv1	5	-0.268524262	-0.689094968	0.375473781	1.479905373	0.266765235	-0.357568045	-1.898177687	-1.102917347	-1.46124216	-0.366924237	0.489780684	1.457295864	0.578520567	-0.415580859	1.215126523	0.697161535
Etv3	6	0.72886659	-0.592134697	-1.074304125	-0.787057568	-0.585864651	0.159121125	1.87538719	2.162815354	0.672809582	-0.347820989	0.795476418	-0.764879883	-0.95328398	-0.218932148	-0.055350814	-1.014847403
Etv4	2	0.766388278	0.476540818	-1.261155384	-1.470558375	1.699059149	0.014440317	1.025837033	0.338346723	-0.990685606	0.696035181	0.583934171	0.288528009	-1.373340144	0.073191466	0.620672983	-1.487234621
Etv5	6	0.699578874	-0.373510937	-1.149828866	-1.392229146	0.56542614	0.758124786	1.495251432	1.252080107	-0.165721695	0.59943358	0.463321245	-0.518150774	-1.660452483	0.534320104	0.417456812	-1.525099178
Eva1a	10	-1.337032883	-0.006633431	0.355701316	1.464946335	-0.154310421	-1.417455247	-0.884883379	-0.132309575	1.88483105	0.439394068	-1.327130252	0.185791832	1.522002221	-0.454556968	-0.195787019	0.057432354
Evc2	2	0.635760706	0.236090824	-1.184070468	-0.887383954	1.910507777	0.171061841	1.294726505	0.835032943	-1.28454366	0.45979396	-0.903112976	-1.05771405	-1.320275466	0.424792708	0.755548339	-0.08621503
Evi5	5	-0.366978059	-0.706406956	0.434045473	1.972609208	0.376717886	-0.484787309	-1.888854221	-1.986327041	-0.30362093	0.069999844	0.370905951	-0.075097137	1.222509398	0.594748865	0.310704549	0.459830477
Evpl	3	-0.596312942	0.942587271	1.656187513	0.866727453	-0.846370708	-0.496636029	-0.768332275	-0.761623782	0.880230578	-0.078620179	-0.941556547	0.762541381	-0.046410518	-1.855026105	-0.256901665	1.539516554
Exd2	2	0.287755849	-0.057535299	-1.080349074	-1.033964532	1.386994819	0.824075076	0.801076148	-0.252835608	0.594509701	0.221748942	-0.982624774	-1.314056034	-1.763008938	0.823620138	1.576909086	-0.0323155
Exoc2	1	-0.437703065	0.104342117	1.808255318	0.225613131	-1.726541969	0.988932848	-1.696167839	-0.717212074	0.408155119	-0.768806242	0.503712109	0.179856205	0.926946779	-0.930454788	-0.033696569	1.164768921
Exoc6b	2	0.104090022	0.119020683	-0.683370724	-1.557035578	1.568333136	-0.162533198	-0.540732308	1.786499601	-0.019815154	0.882871448	0.711192406	-1.329937864	-1.423835985	0.72515483	0.404953986	-0.5848553
Ext1	3	-0.59191852	0.158501931	0.520102029	0.146423759	-1.014825407	-0.857055249	-0.907864335	-0.562014684	2.674782205	0.116944287	-0.07437277	0.368062139	0.998309563	-1.437002902	-0.458472825	0.920400777
Extl3	7	0.103320436	0.804570689	-0.295899477	-1.279659583	0.612339808	0.239479646	0.034716617	1.406354929	2.045247546	0.541613789	-1.479210236	-0.564608155	-1.458587696	-0.993950834	-0.040217387	0.324489907
Ezr	7	0.245107416	-0.605997158	-0.603764923	-0.981318878	-0.110063555	0.038371095	0.565737966	1.671311527	1.916426327	1.625004163	-1.101670279	-0.730167617	-0.884859619	-0.069902	0.143639424	-1.117853889
F2rl2	6	-0.184178657	-0.842741409	-0.613120418	-1.162374979	-0.869760192	-0.027993071	1.865548393	2.533141829	0.356063108	0.299194342	0.257462165	-0.531231277	-0.688105416	-0.481708225	0.592684842	-0.502881035
F8a	6	0.655348089	-0.281823446	-1.246287048	-0.998048684	0.372336269	0.136912969	2.065478066	1.864191522	-0.074782735	-0.028048428	-0.074065876	0.133835971	-0.764360203	-0.3988718	0.401354395	-1.763169061
Fa2h	8	1.053546064	-0.073207209	-0.259336384	-1.261481967	-0.27452852	0.582828425	0.056036577	-0.653435006	-2.072641261	-0.079094207	2.591968598	-0.060807098	0.191006794	0.494792437	0.036696002	-0.272343241
Faah	5	-0.377066715	0.81590943	0.228336383	1.193069685	0.253860286	-0.506255576	-1.104444421	-2.119513447	0.047069397	-0.426952425	-1.1746094	0.356892375	0.881457869	-0.690364085	0.924337569	1.698273075
Fabp5	5	-0.452339488	-0.386736677	0.479617632	0.784374547	-0.122659747	-0.355067039	-0.196950278	-1.891917587	-1.381426797	-0.900690349	0.147835074	1.061698125	2.395372362	0.330273607	-0.076926745	0.565543362
Fabp7	9	0.392915141	1.23343137	1.129126099	-1.202014634	-1.119608667	0.817013325	1.423898365	1.512421235	-0.569549946	-1.204775228	-0.653487899	-0.464074116	-1.095578683	-0.757775859	0.178912025	0.379147473
Fah	5	0.598727122	1.490073026	0.520942545	-0.487043529	-0.559133833	0.418373751	-0.971837707	-1.089850487	-2.058902967	-1.343931302	0.439594515	1.063719433	0.811695073	-0.345313213	0.745809574	0.767077999
Fahd2a	3	-0.338108617	0.797780217	1.179037325	0.439790303	-0.55432196	-0.270720358	-1.0798244	-0.559355459	-0.19124465	-0.542721702	-0.498125649	1.531915828	0.963122659	-1.255861766	-1.439135528	1.817773755
Fam101b	3	0.206756931	1.531553462	1.257510259	-0.518446067	-1.445121814	-0.298649982	-0.441538347	-1.598834944	1.253058901	-0.023480372	-0.782503599	0.389878495	-0.105569399	-1.050305101	0.084171746	1.541519829
Fam102b	1	0.098661271	-0.046989704	1.345083064	0.966577415	-1.251665814	0.088684783	-1.296962217	-1.502850414	-0.464896794	-0.489136965	2.11857248	0.529542978	0.465545997	-0.520568304	-0.73277763	0.693179852
Fam107a	7	-0.324996879	-0.018727453	-0.434046809	-1.333704346	-0.177181666	-0.076990359	0.216861175	1.186994368	1.73215363	2.246820593	-0.816329429	-0.343256452	-0.795173634	0.169503884	0.152452316	-1.38437894
Fam111a	2	0.095168172	-0.265028969	-0.408960146	-1.816978272	1.158170218	1.3425822	-0.470057476	0.035526063	-0.930450051	0.727171636	0.466834517	-0.787519005	0.96642991	0.901036924	0.833452998	-1.847378718
Fam114a2	4	0.852396906	-1.823875938	-0.484507625	0.145604233	0.568471057	1.397073124	0.881380703	1.224957223	-0.804136753	-0.429514747	0.927772034	-1.036031322	-0.813932823	0.961813089	-0.255846557	-1.311622602
Fam117b	1	-0.9022645	-0.436404704	1.059142082	1.512008298	-0.436235632	-0.377268924	-1.745831317	-0.931569988	1.343819501	-0.123233403	0.236906267	0.384352279	1.136595402	-1.374448948	-0.350701495	1.005135082
Fam120a	6	-0.076062899	-0.438260987	-0.875503869	-1.108412297	0.483847919	-0.059663573	0.941574762	1.791083227	0.857883522	1.542008691	0.134135358	-0.089218142	-1.829619325	-0.153282832	0.25716976	-1.377679313
Fam120b	4	0.207828483	-0.587463634	-1.395338445	-0.619094517	1.475677469	0.581471971	0.34797013	1.489784459	-1.348551022	0.197093961	1.216354926	-1.024516715	-0.264563602	0.780266115	0.420548512	-1.477468091
Fam126a	8	0.316959205	-0.601312715	-0.451642009	0.346013662	0.770346263	0.631080304	0.685988235	-0.137177013	-2.160518006	-0.613208334	1.842221479	-1.274356392	-0.129229618	1.38064376	0.228675529	-0.834484349
Fam129b	6	0.785184528	-0.216215373	-1.484900139	-1.104286619	0.191368515	0.036006114	2.048635999	1.681581403	-0.084769031	-0.187331789	0.907865525	-0.605407134	-1.31826336	-0.333217584	0.441015018	-0.757266072
Fam135a	3	-0.582460837	1.043969157	1.256209923	0.628643788	-1.25212965	-0.242286187	-1.526255177	-1.424181275	1.354017631	0.365715732	0.017905862	0.653333039	0.516966114	-1.140654454	-0.72766644	1.058872774
Fam136a	1	-0.81465806	0.21697806	0.997343079	0.166721345	-1.301098652	-0.289323219	-1.342040476	-1.642616109	1.143718046	0.6729559	0.014765886	0.891005687	1.599540098	-0.828112175	-0.470274182	0.985094773
Fam13a	1	-0.775222055	-0.204773276	1.1007847	1.380113469	-0.571648576	-0.441418353	-2.121169677	-0.750635897	-0.187573926	0.427536055	-0.062541157	0.071679425	1.875051896	0.365335618	-0.994654568	0.889136321
Fam13b	4	0.840051816	-0.406995199	-1.072016432	-1.337448135	0.811818258	0.585320698	0.996488162	1.786390611	-0.272356086	-0.395136592	1.206128772	-0.924826263	-1.745990331	0.501642398	-0.277649482	-0.295422195
Fam13c	4	0.594060853	-1.548402283	-0.523067646	-1.035008949	-0.13621485	0.9478634	2.206816176	1.360056068	-0.823217902	-0.067611199	0.862630334	-0.664019437	-0.822190426	-0.178881694	0.495688877	-0.668501321
Fam149a	6	-0.095231373	0.558316316	-0.63717612	-1.77646141	-0.064208989	0.492384184	1.002406443	2.132442198	1.183875842	0.12173854	-0.531921192	-0.266618359	-1.608639245	-0.26808701	0.534041291	-0.776861118
Fam155a	3	-1.149744692	0.003470574	0.090557483	0.772346676	1.029904231	-1.452763023	-1.710289452	-0.555869998	0.178219537	1.759742053	-0.997839104	0.989725134	0.918516825	-0.335783614	-0.271206206	0.731013576
Fam163a	6	-0.082999175	0.26056546	-0.139052509	-1.007634744	0.764334232	0.207072128	1.785186036	1.85840677	0.070224582	0.271543925	-1.582235113	-0.661231261	-1.797298177	-0.008417121	0.461636154	-0.400101184
Fam171a1	6	0.308892122	-0.528464487	-1.168582902	-1.31103296	0.790104584	0.531519813	1.721948864	1.662153191	-0.290048094	0.71501089	0.005039927	-0.826166488	-1.224101313	0.35687676	0.557513837	-1.300663744
Fam171a2	2	0.962602914	0.635392095	-1.082922414	-1.33533615	1.554072483	0.653624798	0.373548024	-0.396886419	-1.184044136	1.256600971	-1.433770523	0.612953186	-0.820532339	0.463375201	0.658234105	-0.916911796
Fam174b	2	-0.680996842	-0.500417722	-0.936177723	-0.883522499	1.688203371	0.119217546	0.831181601	0.990018621	-1.383917192	0.230824426	-0.383496117	-1.501871585	-0.182817317	1.504232392	1.190006818	-0.100467778
Fam181a	9	-0.00787131	1.355729053	-0.291725466	-1.901547421	0.255698637	-0.472860198	-0.430463262	-0.096832238	-1.131254567	1.411990767	0.278885883	1.257302779	-1.704812576	-0.025714379	0.688532317	0.814941983
Fam181b	2	0.614014395	0.251118624	-1.453434019	-1.313568257	0.712270346	0.584978707	1.042805317	-0.189805525	-1.150635401	0.442488709	0.884265061	-0.731292001	-0.925480702	0.804377774	1.683206586	-1.255309615
Fam184b	1	-0.007240375	1.052047185	0.985249414	1.642140493	-1.035992585	-0.682862007	-1.655958582	-0.910778218	0.668002576	-0.532711679	-0.701512565	0.612932814	0.75624229	-1.286767641	-0.037519622	1.134728503
Fam193b	6	0.953028025	0.907511071	-1.242613083	-1.585760565	0.681124183	0.044870258	1.783493401	0.661029129	-0.407435566	-0.118198387	-0.402540779	-0.032578274	-1.907993435	0.196518065	0.939512527	-0.469966569
Fam196a	4	1.079254103	-0.89128899	-0.841574538	-0.808851049	0.369169114	0.747781261	1.861204771	0.980359526	-1.240039079	-0.604356974	1.333243154	-0.66549741	-1.223210875	0.548941315	0.140373004	-0.785507334
Fam198b	3	-0.243806195	0.63216182	0.986914423	-0.237747585	-1.347171543	-1.330713123	-1.666554687	-0.425747999	1.759814652	0.547233223	-0.138508335	0.308648115	0.330884786	-0.547525494	-0.339755037	1.711872978
Fam19a1	7	-0.343348772	0.213292172	-0.158386128	-1.344259481	-0.195814828	-0.201422949	0.054573648	1.487581056	2.623254144	0.785315512	-0.734789135	-0.191773377	-1.337981138	-0.842090583	-0.150234487	0.336084345
Fam204a	1	-0.272965779	-0.126223842	1.253800592	1.141579237	-1.465043048	0.445571684	-1.547351046	-1.332965188	0.326302235	-0.956996422	0.161437095	0.58255165	1.541049004	-0.499648638	-0.408399177	1.157301644
Fam205a2	6	0.289713559	0.102285	0.091109269	-1.978982906	0.079629877	-0.462535518	0.857434267	1.592147891	0.454711411	0.785081195	-0.801304821	-0.522326679	-2.176215679	0.729117276	0.37044472	0.589691138
Fam205a4	6	0.307358656	0.322351665	-0.609034549	-1.544913272	-0.112700527	-0.387478211	1.064134752	1.667522598	0.452610978	0.845652707	-0.339992143	-0.120279988	-2.530431236	0.663485767	0.053635836	0.268076967
Fam208b	8	1.0864906	-1.312169637	-0.194937547	0.473194017	-0.16110926	0.544545155	0.692856732	1.131119487	-1.078366323	-0.62595923	1.938906581	-1.28170667	-1.045025756	0.463643795	0.487567721	-1.119049663
Fam20a	6	0.288071327	-0.634038097	-1.131752832	-0.775298802	-0.066092708	0.52947189	2.147352083	2.189131636	-0.138809434	0.255981863	0.002113004	-0.947859092	-0.842924647	-0.635346666	0.519807847	-0.75980737
Fam212b	6	0.478514178	-1.793149227	-1.093956663	-0.703523942	-0.024210126	0.525926324	0.960492288	1.823712577	1.257904277	0.471961338	-0.343901334	-0.805989396	-1.022748157	-0.466322289	1.152355693	-0.417065542
Fam214a	1	-1.08753699	0.402445978	1.024616509	2.164516695	-0.63417954	-0.650976088	-1.120361679	-0.652198611	0.666438562	-0.281642142	-0.807366831	0.247481311	1.534847272	-0.803725733	-0.767833549	0.765474835
Fam217b	1	-0.995234581	-0.138465151	1.430348933	1.232119015	0.358941686	-0.580689117	-2.298660725	-1.036686253	0.506036693	0.217374025	-0.250522379	0.331959865	0.728331338	-0.524791216	-0.438563956	1.458501826
Fam228b	1	0.463203049	0.852865464	1.421028508	1.563003101	-1.648550491	-0.260120807	-0.746527072	-1.385102379	-0.319865253	-1.079214681	0.273984589	0.606164027	0.962997332	-1.115273994	-0.223958904	0.635367512
Fam35a	1	-0.676250348	0.634705484	1.570905725	1.230203566	-1.433734527	-0.397481428	-1.331695529	-0.70994455	-1.040166544	-0.188456139	0.605816595	0.589890201	1.311192762	-0.440805005	-0.832566368	1.108386106
Fam3a	1	-0.314092397	0.928231983	0.725978477	1.474103668	-0.910499009	-0.189066334	-1.082805537	-1.590224732	0.881366982	-0.940300167	-0.346493536	0.860545914	1.419296163	-1.125113786	-0.584651945	0.793724256
Fam43b	4	1.037276803	-0.697657674	-0.838670156	-1.220240581	-0.665164792	0.995480135	1.571459097	1.848169829	-0.064186868	-0.574734361	0.797374538	-0.744712729	-0.78970528	-0.229661251	0.69158572	-1.11661243
Fam45a	1	-0.389524263	0.849286002	1.158701203	0.508578956	-0.790577508	-0.198245996	-0.784589573	-1.550563182	0.891387336	-1.070674373	0.145870297	0.340613302	1.985092584	-0.274257632	-1.508383083	0.687285931
Fam46a	4	0.542219314	-0.712287786	-0.879319851	-0.484684293	-0.229875086	0.096713979	2.285728802	2.001955123	-0.414014921	-0.494291788	0.62842202	-1.001235014	-0.708447174	0.507543903	0.011871768	-1.150298994
Fam49a	2	-0.463698969	-1.503762901	-0.486479257	-0.565096835	1.552138599	0.394147039	-0.981759793	0.420572114	-1.045873518	1.364360005	0.784951035	-0.600203928	0.115112264	1.917913436	-0.110565139	-0.791754151
Fam50a	1	-0.191645386	-0.210348701	1.026216333	1.748384502	-1.453863727	-0.924857454	-0.081821703	-1.285218241	0.326051421	0.106556642	0.019612765	0.228663423	2.123777657	-0.755475562	-0.93024712	0.254215151
Fam53b	4	0.81220076	-0.980018055	-0.897216547	-1.339939582	0.733037316	0.651992065	1.653346313	1.153044509	-0.405871675	-0.379122743	0.753098771	-0.897278037	-1.192761618	0.677702072	0.861537636	-1.203751183
Fam65a	4	0.834958861	-0.816221146	-1.491652693	-0.920064531	0.838562214	0.366271189	1.761930372	1.560323685	-0.805062495	0.327216823	0.403394476	-0.789974326	-1.24639379	-0.112531265	0.778312165	-0.68906954
Fam65b	4	0.449966692	-0.98394214	-1.29219898	-0.560811497	0.602824875	0.975021336	1.286009	0.723215317	-0.858600206	0.372048355	1.54927554	-1.52694626	0.147233903	0.42976629	0.259691629	-1.572553853
Fam69a	1	-1.091752132	0.321334315	1.350162347	0.706561812	-0.644665119	0.144751057	-1.99016501	-1.496235212	0.312480462	-0.147785416	0.937561373	1.085225607	1.000359342	-1.041862307	-0.129643048	0.683671928
Fam71e1	1	-0.010084336	0.976147662	1.178044457	0.676564393	-0.844723487	-0.593198161	-1.129300359	-1.51944755	-0.182589529	0.297345023	-0.576373171	1.368557888	1.043758451	-1.489097884	-0.490758321	1.295154923
Fam76a	1	-0.435187106	-0.704209372	1.116434373	1.684780152	-0.662617154	0.031463634	-1.080115293	-1.167952073	-0.256269095	-0.435014021	-0.429938154	0.448033394	2.461563239	-0.16462088	-0.677271118	0.270919476
Fam76b	1	-0.332503357	1.126039575	1.215603486	1.653453996	-0.615646553	-0.627238906	-1.568931746	-1.12629359	0.439295791	-1.034400847	-0.086680566	0.207032251	0.87578966	-0.923573541	-0.510796513	1.30885086
Fam78b	7	0.362197037	1.081041451	-0.019464756	-1.31307831	-0.492200163	0.216952561	0.189560972	1.852210044	1.570720871	-0.024776973	-0.559392635	-0.595259391	-1.312622958	-1.443357912	-0.517697073	1.005167235
Fam81a	6	-0.357293868	-0.496884767	-1.126718468	-1.295552458	0.484634557	0.362406209	0.752716387	1.971510252	1.485009	1.249491678	-1.078993749	-0.211158158	-1.162709698	0.140629806	-0.002328071	-0.714758653
Fam83h	3	-0.698894534	1.352917768	0.550944472	0.297436229	-0.572085765	-1.012265529	-0.772173606	-1.321893399	0.682814457	0.595862434	-0.891133453	1.416426615	0.409535385	-1.014877762	-0.795153353	1.77254004
Fam84a	6	-0.061383283	-0.997767534	-1.143658783	-0.690801206	1.002767037	0.234031747	1.333936553	1.760404945	1.391103778	0.59206339	-0.456923144	-1.301760396	-0.751260519	0.092433587	0.20960667	-1.212792842
Fam84b	8	1.191003703	-0.639109824	-1.541120132	-0.127865826	-0.055422277	0.663335332	0.445898885	0.955546398	-1.863271785	-0.237066775	1.551219481	-0.533107663	-0.530200509	0.553370089	1.180427596	-1.013636695
Fancg	1	-0.417018397	0.143767995	1.546536213	1.07703686	0.66828564	-1.271791359	-1.277427738	-1.757903565	0.054220991	0.223728196	-0.449967946	0.660565842	1.002196208	-1.190711186	-0.163401139	1.151883386
Fancm	1	-0.469517143	0.632295776	1.276783223	1.616525666	-1.314753113	-0.551349921	-1.405301031	-1.100676229	0.24677705	-0.643390404	0.068251071	0.716417153	1.001096852	-1.085037654	-0.27932834	1.291207046
Fap	3	-0.717464479	1.172367007	1.378987328	0.520676953	-1.255110177	-0.197853976	-1.754195872	-1.107330445	1.21017926	-0.186701481	-0.405623619	0.573632651	0.811532494	-0.085724401	-1.065064853	1.10769361
Fastkd5	4	0.881896832	-0.754619589	-1.477990504	-0.513395897	0.184550026	0.756649883	1.926074375	1.009943116	-1.069238325	0.061362182	0.627632185	-1.314911109	-0.501562628	0.852816561	0.500776926	-1.169984034
Fat1	2	-0.185794148	0.466391715	-0.957716798	-1.611982474	0.575453749	-0.171049464	1.061659896	0.484206364	-0.888248167	0.78491386	1.08840902	0.091011497	-2.248554065	1.335075558	0.258884269	-0.082660813
Fbn2	8	0.654498428	0.848070338	-1.527694736	-0.440746527	0.81414226	0.002416282	0.348472352	-0.64816857	-1.522527002	0.026093553	1.313815507	-0.890150523	-0.584576236	1.567066954	1.134198221	-1.0949103
Fbxl14	4	0.712929398	-0.955798226	-1.878925765	-0.590501429	0.575168969	0.24921494	1.340998645	1.238336871	-0.380868906	-0.721178332	0.841159645	-1.57671164	0.161664528	0.803914741	0.934985829	-0.75438927
Fbxl18	2	0.347452626	-0.141878799	-1.96266874	0.738804726	1.881836833	-0.586129674	0.881663062	0.918208993	-0.211355656	0.623545155	-0.443146362	-0.926827383	-1.228402023	0.159129705	0.957616639	-1.007849102
Fbxl19	2	0.322403092	-0.157219354	-2.130019892	-1.202030834	1.410377526	0.324235636	1.588716698	0.557616925	-1.112936135	0.411763608	-0.225797062	0.431572202	-1.036278202	0.30655368	0.968395476	-0.457353364
Fbxl4	1	-0.176225324	0.375505928	1.165418261	0.833899445	-1.215777202	-0.332656211	-1.993925018	-1.407608302	0.648056468	-0.376847603	0.032589788	1.031802612	1.246824788	-0.750885694	-0.267879283	1.187707347
Fbxo16	3	-0.205008198	0.992778076	1.382376172	-0.319766999	-1.669087412	0.428942673	-1.332013361	-0.637039675	0.603498459	-0.910410161	0.115185664	0.681926637	0.988608637	-0.972433273	-0.767841684	1.620284445
Fbxo31	5	-0.756463975	0.075477635	-0.129009425	0.88607277	1.575896941	-1.237088101	-1.206973384	-1.223495478	-0.907940003	0.507199421	-1.463458503	1.207114837	0.831932227	0.44768994	0.462573019	0.930472079
Fbxo34	3	-0.712349822	1.065574838	1.084994431	0.123557441	-0.094275619	-0.382129071	-1.483254775	-1.160398604	1.207797604	0.127528759	-1.055254858	0.730437539	0.659336503	-1.051770834	-0.825672095	1.765878563
Fbxo6	1	0.351627308	0.973702144	0.810262412	1.007008733	-1.443663298	-0.56163642	-1.496995913	-1.394937457	0.096910497	-0.86894854	-0.693857537	1.104191498	1.247665437	-0.556372824	0.309726203	1.11531776
Fbxw7	3	-0.978679196	0.672711745	1.401827149	-0.782929711	0.387630789	-0.353933498	-1.222675882	-0.376757092	1.712674274	1.063854184	-1.655495774	0.806456879	-0.188910445	-0.544139918	-0.780008416	0.838374913
Fbxw8	6	0.61131127	0.044744625	-1.492703403	-1.371895216	1.043182247	0.725030878	1.896053539	1.117904809	0.315899512	0.264999953	-0.412702056	-0.189686419	-1.531657048	-0.414075259	0.396006316	-1.002413748
Fcgr3	4	0.2970023	-0.036521796	-0.530541155	-1.158608982	0.695468312	0.05027529	2.547871134	1.273343412	-1.023894535	0.546615674	-0.406924695	-0.820878297	-0.687863141	0.202237734	0.403068553	-1.350649808
Fdft1	1	0.056769103	-0.505591708	0.295134892	0.914136983	-1.854779794	0.253802046	-0.240602643	-1.76224267	0.495851811	-1.47337365	-0.074240909	0.931245053	1.821283462	0.286637194	0.209598729	0.646372101
Fdps	5	0.1506891	-0.796306065	-0.004688789	-0.304708144	-0.682811556	0.630267841	-0.144955557	-1.518995493	-1.315675309	-1.489228246	0.647703012	1.17493143	1.73341028	0.341003743	0.103563526	1.475800229
Fech	1	-0.854140683	0.016093864	1.205132001	0.212288323	-0.120368555	-0.415045062	-2.118978474	-1.42637411	-0.087292892	0.299146125	-0.555487651	0.562073822	1.724480576	0.389381536	-0.290374707	1.459465886
Fem1a	3	-0.410989466	0.842721573	0.641450544	-0.025061101	-0.927657628	-1.269750114	-1.032546653	0.546046822	2.214691091	0.140004422	-1.210761377	0.59820476	0.562617866	-1.280874137	-0.393707928	1.005611326
Fem1b	6	0.100461696	-1.00179742	-0.449480502	-1.025753562	-0.171401901	0.885216259	1.580460914	1.903802587	0.381445118	0.485935831	1.137257495	-1.142331744	-1.14220631	-0.143771309	-0.191666847	-1.206170304
Fem1c	3	-0.846282166	1.497194132	1.467965839	-0.866785839	-0.406453113	-0.14332001	-1.378496864	-0.708700753	1.876187061	0.365603878	-0.289226565	0.882081575	-0.503514202	-0.605297314	-0.993344448	0.652388789
Fen1	1	-0.56956097	-0.439753606	0.775658464	1.729422317	0.049925118	-0.934718676	-1.686208521	-1.243361128	0.550507522	-0.673750272	-0.325655962	0.914722054	1.594144085	-0.689126318	-0.005264312	0.953020205
Fer1l5	6	0.509713788	0.130298962	-0.709953194	-1.239111381	0.923550783	0.367504756	0.978747225	1.10772503	0.848879523	0.710815056	0.684100396	-1.159188955	-2.515601918	-0.291875893	-0.168097165	-0.177507014
Fermt2	9	0.789131576	0.521730681	0.510400639	-1.707831445	-0.728412116	0.607018953	1.41164413	1.44730886	-0.270368406	0.075193253	1.038043814	-0.349713508	-2.010372978	-0.343185435	-0.415364572	-0.575223446
Fgd3	3	0.270986733	1.686465725	1.229608089	-1.076246791	-1.329663944	-0.260487668	-1.249243796	0.153684597	0.91646665	-0.11427945	0.350666648	-0.673145681	0.462699401	-1.610415237	-0.079643254	1.322547979
Fgf14	1	-0.400151142	0.178007341	0.783900422	1.286362563	-0.554471597	0.02690923	-1.737740617	-1.961148427	-0.126417506	-0.761136013	0.672949888	0.204946835	1.419642519	-0.467306226	0.00702684	1.428625888
Fgfr1	6	-0.340099265	0.01073171	-0.696417726	-1.035102318	0.22147715	-0.529945563	0.931974573	1.641634803	0.70229508	1.639639766	0.978594937	-0.275973102	-2.019160809	-0.642858379	0.234080558	-0.820871417
Fgfr3	2	0.007800794	0.360737033	-1.508584419	0.032590714	1.749055035	-0.860127631	-0.724106221	-0.55150437	0.83435653	1.855465875	-0.614553482	0.117566701	-0.732322902	0.610132276	0.79808924	-1.374595172
Fhl2	3	-0.712324327	-0.087486746	0.892538563	0.570930986	-0.96675203	-0.303970585	-0.882043229	-0.280004851	2.300140409	0.224213049	-1.629568804	0.387697661	1.234779784	-0.758359605	-0.779872331	0.790082055
Fhod3	3	-1.299598585	0.305759988	0.922542814	0.924521251	-0.68520924	-0.759866317	-1.448694055	-0.621496574	1.482599827	0.734746108	-0.937334166	0.627265271	0.961421929	-0.747322037	-0.81153141	1.352195196
Fibcd1	8	0.054502005	-0.123759152	0.159410873	-0.734495543	0.024561363	-0.450293573	-0.481694318	0.166502471	0.348458597	0.125151934	3.510720888	-0.688414902	-0.516461446	-0.471296018	-0.688180706	-0.234712475
Fibp	5	-0.911211955	0.266021236	0.56664719	0.777734403	-0.322951172	-0.18158182	-0.310357586	-2.136081081	-0.247618751	-1.115644743	-0.782605947	1.113447903	2.138941938	0.6936223	0.399229646	0.052408441
Fkbp14	2	0.192710311	-0.170954672	-0.18266499	-1.353017069	1.494976542	0.227501821	0.853479394	0.516854467	-1.716814091	0.03177467	0.470016364	-0.824699639	-0.314645211	2.121292461	-0.207423285	-1.138387074
Fkbp1b	5	-0.010282567	0.228417594	0.649682466	0.314857864	-0.430627082	-0.146429921	-1.052290627	-1.751222006	-1.833243583	-0.98021409	0.286361066	0.908694623	1.83795883	0.952244966	0.463573408	0.562519058
Fkbp2	6	0.285306234	-0.030150654	-1.299006605	-1.526645386	0.255079559	0.218690654	1.736036745	1.468381104	1.433643556	0.100636099	-1.142425432	0.460044367	-1.344283031	0.03561743	-0.240862964	-0.410061675
Fkbp4	6	0.199145155	-0.848401164	-1.545207307	-2.004833796	1.316136134	0.409578403	0.780049239	1.221103194	0.720921683	0.291194061	0.711860507	0.25097127	-0.962810225	0.64546431	-0.03860177	-1.146569696
Fkbp5	10	-0.650643636	-0.866786318	-0.274529034	1.397463743	-0.286788416	-0.260369425	-0.325734296	1.565567482	1.964928765	-0.123006064	-0.543860399	-1.311464307	1.404391871	-0.409989775	-0.29348924	-0.98569095
Fkrp	1	-0.415340391	0.522945459	0.883584723	1.047709041	-1.433089665	-0.385452616	-1.278682272	-1.05244008	0.758388904	-0.426799096	-0.530361174	0.72244113	1.615069357	-1.375332567	0.056252096	1.29110715
Fktn	4	0.215888208	-0.977312776	-0.191240465	-1.057646936	0.821937501	0.493772903	0.309850513	1.276935186	-0.253615406	0.712832564	0.886247548	-2.054717497	-0.551631031	1.557930157	0.173099182	-1.362329651
Flot1	5	-0.035436097	0.105966601	0.972824403	1.172065292	-0.17766699	0.009477314	-0.692723877	-1.951185667	-1.397259595	-1.46944338	-0.47762327	1.026619307	1.365645445	0.151244973	0.485774869	0.91172067
Flrt1	6	1.158726457	-0.792369144	-0.592811	-1.279888105	0.618227588	0.838061867	0.706337286	1.410969864	-0.019794793	0.695176691	0.171512999	-0.542260476	-2.410484617	-0.14567128	0.728492279	-0.544225614
Flt1	2	0.561875669	0.362595805	-0.556191905	-1.565549371	1.009824964	0.491841856	0.122058105	0.502843518	-0.900195863	0.845358807	0.311044978	-0.065578575	-2.597244463	0.681291974	1.143137208	-0.347112706
Flywch2	5	-0.718931062	-0.170390398	0.535853176	1.480125317	-0.568400887	0.208496327	-1.273196801	-2.016369242	-0.820412213	0.143364811	0.39401404	0.767124657	1.873100324	0.029654813	-0.62731695	0.763284088
Fmnl1	4	0.716133856	-0.331225899	-1.057888605	-1.228273497	0.389883638	0.703473713	1.890125133	1.668096823	-0.622869145	0.168021815	0.298469371	-0.832061423	-1.31610214	0.487759822	0.289620831	-1.223164291
Fmnl3	3	-0.501216019	1.801113771	0.90712223	-0.8363643	0.024950829	-0.754783146	-1.21444933	-1.098527152	0.910670375	0.183265594	-1.322866016	1.436277715	-0.188220112	-0.579219854	-0.063772382	1.296017798
Fn3krp	1	-1.12669083	0.675194585	1.098052139	0.688799913	-0.224794861	-0.602853304	-1.744690462	-1.738930477	1.137338574	-0.32858373	-0.455341484	0.739174456	0.870002535	-0.191668466	-0.245402568	1.450393981
Fnbp1	8	1.544371512	0.440835531	0.342958807	-0.654406534	-0.141202141	0.982218076	0.903968214	-0.348279505	-2.068435512	-0.529748481	1.780090987	-0.45300402	-1.297813402	0.208451321	-0.215819166	-0.494185688
Fnbp1l	4	0.512144586	-0.73118001	-0.833932434	-1.037522353	0.999004953	0.773036449	1.409611664	1.237292085	-0.234134478	0.381509276	0.427381189	-1.089329646	-1.575806958	0.970597337	0.287954033	-1.496625692
Fnbp4	1	-0.410983199	1.445251845	1.01959912	1.382698139	-1.576989722	-0.519326377	-1.527245458	-0.627847888	0.52977628	-0.502596354	-0.861221853	0.616641324	1.202847775	-0.51790824	-0.488555257	0.835859866
Fndc3a	4	0.476765067	-0.868202318	-0.326088728	-0.466644172	0.523760469	0.498126564	2.41981541	1.563843101	-0.409776645	-0.310528914	0.743333066	-1.183778887	-1.449065404	-0.246766381	-0.598465879	-0.36632635
Fndc3b	6	1.070503445	0.031455334	-0.580503155	-1.17018267	-0.020246847	0.699447701	1.465296925	2.034663825	0.168375557	-0.232081566	0.198224526	-1.074617122	-1.889575722	-0.051954958	0.069396547	-0.71820182
Fndc8	4	0.764775159	-0.787866403	-1.238404417	-0.137948492	0.569005537	0.065310959	1.942475393	1.129983075	-1.522038251	0.082221001	1.000829427	-0.923227585	-0.916470059	0.668862947	0.41140426	-1.108912552
Fndc9	7	0.331422624	-0.284788091	-0.499124827	-1.19628673	-0.757035258	0.065890508	1.411193555	2.136585121	1.627224965	0.397573719	0.007962843	-0.521341381	-0.572799998	-0.461958989	-0.150584467	-1.533933593
Fos	4	0.968897186	-0.284309005	-1.106646972	-1.11148292	0.094060474	0.532461842	1.554453404	1.692995266	-0.783611852	-0.167048535	0.857782548	-0.521589932	-1.399446012	0.377559791	0.634563151	-1.338638433
Fosb	6	0.377571789	-0.578760936	-0.782266106	-1.08592642	0.148814094	0.365054312	2.452979961	1.81736879	-0.083776151	-0.424329519	0.216619117	-0.435720462	-1.247497323	0.355006841	-0.023090492	-1.072047495
Fosl2	6	0.419874313	-0.107467675	-0.764719122	-1.213272161	0.107701153	0.265799792	2.270449218	1.742672655	0.232522325	0.029362972	0.19479747	-0.248020043	-1.741018171	0.105673931	-0.174497017	-1.11985964
Foxf2	9	0.998739183	0.25510984	-0.23507461	-1.955919155	-0.054101642	0.704160059	0.415280562	0.36282762	-0.683551492	0.889290343	-0.16301645	0.179889959	-1.892450917	-0.50442092	2.000113286	-0.316875665
Foxj1	6	0.765275285	-0.034890795	-1.249524126	-1.583033319	0.85384717	0.079916413	0.671153303	1.281967504	0.462735723	0.495840186	1.513533501	-0.970379011	-1.623035992	0.473852447	-0.169479309	-0.967778978
Foxj3	1	-1.139868159	0.512134883	1.223767749	1.024051508	-0.708265058	-0.559919629	-1.302732223	-1.640087129	0.802912669	0.432108982	-0.33192286	1.025152972	1.304586282	-1.09092676	-0.369051411	0.818058184
Foxk1	3	-0.138040825	-0.773936568	0.62363593	1.138184166	0.467141509	-1.018490358	-1.284850301	-0.142547261	1.523722445	-0.050533466	-0.888976288	0.152353334	-0.749248006	-1.534289281	1.075702437	1.600172532
Foxo3	3	-0.490221879	0.571510414	0.87150141	1.182291933	-0.448085184	-0.682374427	-1.342177677	-0.682630118	2.167953488	-0.052112445	-1.232702379	-0.320407471	0.31868316	-1.05531438	-0.140780969	1.334866524
Foxo4	8	0.486734572	-0.551029279	-1.533485028	-0.173338843	1.168117324	0.635995009	0.375981117	-0.656174426	-2.120311101	0.05364815	1.332780002	-0.719993964	0.544208581	0.875931831	1.099828721	-0.818892665
Foxo6	4	1.585814156	-1.449947973	-0.978519537	-0.621723838	-0.827195235	1.043040275	1.253203701	0.807902459	-0.443088924	-0.002754994	1.624891258	-0.626969483	-0.86734282	-0.444059959	0.630187525	-0.683436611
Foxp4	3	0.197686343	0.938911679	0.410433187	0.763904519	-0.814248074	-0.824090561	-0.962511578	-1.848785487	0.515584432	-0.202842488	0.328593788	1.082290278	0.617088207	-1.982553402	0.609179057	1.1713601
Foxred1	1	-1.063891192	0.383973839	1.2654688	0.976973411	-0.681401301	-0.09882574	-0.815442106	-1.664602184	0.30278277	0.509857335	-1.179194563	1.295891019	1.54953574	-0.752129173	-0.672619065	0.643622412
Foxred2	1	-0.426774047	-0.570719939	1.2578053	0.892394877	-2.294770358	-0.482327323	-0.26075917	0.571239804	0.397760327	-0.581164574	0.112303004	0.801462022	0.973428604	-1.74697116	0.405106743	0.951985893
Frmd6	4	0.832397951	-1.16651832	-1.043275603	-0.60944824	0.142330482	0.263838101	1.886826536	1.296870639	-0.05375593	-0.381310163	0.471090457	-1.463929098	-1.079329224	0.747145281	1.05470638	-0.897639249
Frmpd1	7	-0.367933657	0.763425197	-1.019750488	-1.934508251	0.403670264	-1.096588259	0.184538578	0.479341214	1.260124497	1.726330044	-0.327918358	-0.513347714	-1.215492529	0.607680123	1.041321234	0.009108104
Frmpd4	5	0.067481398	-0.51217297	1.118913571	1.170627266	-0.711806069	-0.086378208	-1.917634908	-1.477074134	-0.451457968	-0.623328655	1.23134741	0.171115966	1.332845992	-0.426818383	-0.157046423	1.271386114
Frzb	5	-0.549740481	0.580851767	0.498604336	1.049976667	0.286166541	-0.751435008	-1.335004746	-2.093624268	-0.539228238	-0.958067754	0.026417174	0.627721628	1.295913044	0.136580201	0.0233075	1.701561637
Fsbp	3	-0.396979249	1.162039578	1.892523909	-0.869329173	-0.800533937	0.520497357	-0.711897376	-0.945208644	0.094471168	0.008329323	-1.271359063	0.611338312	-0.56283024	-0.456576834	-0.326712733	2.052227602
Fscn1	6	0.380612314	0.117319847	-0.645636692	-1.910390541	-0.040004705	0.548680467	1.562869723	1.99614612	0.738478757	0.048246808	-0.604678618	-0.542685904	-1.644635497	-0.281590061	0.224480733	0.05278725
Fst	10	0.167682905	-0.984147235	-0.35455076	0.514108399	-0.550727534	0.473651202	1.740946724	1.509675499	1.249939321	-0.570521493	-0.788874302	-1.185453005	1.051523453	-0.766375261	-0.035169026	-1.471708887
Fstl3	3	-1.329374779	1.772062428	0.660380795	0.056635819	0.399549009	-0.914719663	-0.431696542	-1.685086353	0.888800915	1.018884444	-0.819246506	0.874087481	-0.262804222	-0.872959933	-0.492204111	1.137691219
Fstl4	7	-0.327033025	0.654810193	-0.681112295	-1.066983452	0.756855621	-0.536981849	0.663039509	2.126752578	1.200930607	0.975033396	-1.423897664	-0.64739413	-1.455309057	-0.266127945	-0.054756378	0.082173891
Fubp3	3	-0.580364145	-0.091564169	1.035208178	1.57136469	0.036521233	-1.182054684	-0.828662153	-1.55534123	0.771944543	0.368259491	-1.582325086	0.559956132	0.002710151	-0.557732775	0.430791358	1.601288467
Furin	4	0.731141623	-0.651478107	-1.459056611	-0.671352659	0.436742777	0.328367583	1.994304521	1.675670683	-0.447717773	-0.335167219	0.041600247	-0.143737087	-1.602741205	0.364010921	0.678204711	-0.938792405
Fus	1	-0.155366367	0.137087801	1.302028725	0.923945188	-2.356698308	0.277376512	-0.175694119	-0.185957809	0.141286821	-0.702428211	0.0834503	0.727212626	1.45535547	-1.555772207	-0.706412551	0.79058613
Fut8	3	-0.692542644	0.31779559	1.433751205	-0.546435318	-1.763967645	0.416896588	-0.236891767	0.9450054	1.644638069	0.278048256	-0.485717366	0.101243575	0.08305302	-1.789924124	-0.732263219	1.02731038
Fut9	8	-0.407853466	-1.907264525	-0.899178043	1.214219165	0.949354378	0.326504251	-1.00600612	0.634754508	-0.927983969	0.201114227	1.320931983	-0.613727039	0.190278039	1.560237887	0.312698862	-0.948080139
Fv1	4	0.611757801	-0.552885571	-1.207157971	-1.258069181	1.259890862	1.063348439	0.726250907	1.040912484	-0.133489031	-0.661656698	0.62167109	-0.983314848	-1.436978847	1.250012694	0.683316351	-1.023608481
Fxr1	4	0.507069319	-1.357176044	-0.716534584	-0.91673923	0.620257391	1.022903861	0.770145297	1.092757379	-0.80274903	-0.1715825	1.815964655	-1.2036377	-0.054686797	0.896223141	-0.053261751	-1.448953408
Fxyd5	4	1.202280988	-0.198483922	-0.889117621	-1.125894693	1.17190746	0.239314118	1.686289164	0.887978968	-1.689310912	-0.219264274	-0.087353871	-0.645134037	-1.440399144	0.733514705	0.626127622	-0.252454552
Fzd1	4	0.192165547	-0.660838961	-2.3338222	0.717538302	0.666316029	-0.449237248	1.305775735	1.55751434	-0.446439758	-0.405786447	0.471396571	-0.663148124	-0.110112768	0.530486396	0.909420988	-1.2812284
Fzd10	3	-0.711730422	1.230611688	0.841321406	0.207334766	-0.677663803	-1.184036934	-0.786266157	-1.644572257	1.874673863	-0.015014526	-0.479385073	1.313714954	0.497852384	-0.727817146	-0.486887788	0.747865046
Fzd2	10	-0.52868214	0.038049101	-1.803833583	1.456148381	0.701284627	-1.280422654	-0.687672407	-0.016177543	1.404267202	0.901603974	-0.305248486	0.225002416	0.937426581	-0.394560207	0.809521849	-1.45670711
Fzd4	10	-0.999524942	-0.355982841	-0.440797938	2.378619901	-0.84029708	-0.72098123	0.44305328	0.911375785	1.377714008	-0.587705841	-0.590867644	-0.667481566	1.391977737	-0.572445832	-0.045668748	-0.680987049
Fzd6	3	-0.430548056	1.239365309	1.538194664	-0.128247142	-0.551292346	-0.83507832	-0.973495705	-1.09238032	-0.105307535	0.09620027	-1.370510471	1.815265933	-0.139464524	-0.764994214	0.347934388	1.354358069
G6pc3	1	-1.22939017	0.674442612	0.602941361	1.078300125	-0.208511431	-0.898544968	-0.456772266	-1.615247661	-0.552515807	-0.287203048	-0.535731881	2.012633481	1.450382886	-0.773849913	0.106944236	0.632122444
Gab1	8	0.875307175	-0.235029209	0.069419701	-1.1607902	0.753829565	0.646902342	0.16544885	-1.297459564	-1.606486804	0.298162984	2.138616385	-0.370465591	-0.3209926	1.262079742	-0.215635291	-1.002907485
Gabbr2	7	0.023789747	0.305237507	-0.459299131	-1.522305951	0.997701891	-0.506854416	-0.367347231	1.639894734	1.316342542	1.243597564	-1.411529556	-0.59522111	-1.468812518	0.477111607	-0.180136774	0.507831094
Gabpa	4	0.878505511	-1.00606445	-0.332452628	-1.092428086	0.524594174	1.249886805	0.760402237	1.180066399	-0.83478833	0.03896815	0.491730768	-1.399428106	-0.999728436	1.639296859	0.127179766	-1.225740634
Gabpb1	6	-0.242077487	-0.106857579	-0.279175224	-1.086971585	0.867164895	0.082853407	1.290030816	2.002072522	0.680143418	1.043857364	-1.388958191	-0.634178997	-1.341021932	0.529955119	-0.339166251	-1.077670295
Gabra2	6	0.234635587	0.27380632	-0.731663563	-1.822512807	1.118951363	0.376950084	1.08528685	1.260121187	0.568388863	0.180397311	-0.059422006	-0.648751595	-2.193243607	0.841266177	0.225816132	-0.710026296
Gabra4	1	-0.894898006	-0.259587761	1.324372241	1.12447413	-0.848990686	-0.273802146	-1.682463514	-1.6207164	0.799499229	0.034439157	-0.096022359	0.413913861	1.293996245	-0.45994492	-0.292280355	1.438011286
Gabra5	5	-0.618265392	-0.572687347	0.109180945	0.387194275	-0.136306507	-0.137466213	-1.758935766	-1.693359414	-0.95395087	0.341195104	2.088804012	0.802599825	1.254350964	0.559697019	0.44236482	-0.114415455
Gabrd	3	0.586562021	1.056121552	0.645243616	-0.772730117	-0.054249531	0.012910744	0.345540633	-0.354541519	0.545478163	-0.130368642	-2.887900873	-0.182878215	-0.543291059	-0.218929021	0.157775472	1.795256777
Gabrg2	1	-1.180854707	0.187797169	1.038041847	0.547821089	-0.798798516	-0.228430893	-1.837433614	-1.196999296	0.956263521	0.72923415	0.602012451	0.693228895	0.978189223	-1.14166262	-0.656982364	1.308573666
Gadd45a	4	1.586188496	-0.760666325	-0.747373602	-1.229281105	-0.176544381	1.036878416	1.604296086	0.714827499	-0.928920345	-0.232206693	1.393295527	-0.897844539	-0.836045911	0.487267678	0.007887216	-1.021758018
Gadd45b	6	0.402505569	-0.401576449	-0.585356683	-0.947795004	-0.785147101	0.236333239	2.626354459	1.962182797	-0.281216324	-0.491122869	9.99E-05	-0.490977927	-0.804552464	0.193660317	0.216602667	-0.849994137
Gadd45g	7	-0.002311402	0.081302191	-0.191684342	-0.015571219	-0.966793396	-0.105556234	2.491367726	1.623365221	1.163889525	-1.308155394	-0.277837533	-0.627931299	0.252407919	-0.577614866	-0.61208634	-0.926790557
Gal3st3	2	0.355395986	-0.191335541	-1.176545683	-0.353174572	2.021107875	-0.482093605	1.023774186	-0.471017572	-1.28573215	0.763289736	-0.174518364	-0.292325712	-0.874397337	0.960339569	1.446311699	-1.269078515
Galk1	1	-0.416189761	0.438009565	0.112428201	1.414662496	-0.001355076	-0.82864144	-1.039548017	-1.777919421	0.888156047	0.016870993	-0.474991388	1.256236668	1.180867299	-1.541721307	-0.330943157	1.104078297
Galns	5	0.095588781	0.616292122	0.603524253	1.257454447	-0.897127872	-0.581744366	-1.543912914	-1.601647876	-1.171128017	-0.473323943	0.288895176	0.611097227	1.828764405	-0.175952099	0.075569069	1.067651608
Galnt1	1	-0.861889289	0.397765854	1.797781438	0.534143833	-1.76336917	0.459874747	-1.287016926	-1.089353964	1.349886641	-0.529185851	-0.1419516	0.100641116	1.208138181	0.266645399	-0.794030888	0.351920479
Galnt11	4	0.146285767	-1.606889844	-0.517972191	0.062217178	-0.078180459	0.640997171	1.863158468	1.126402039	-0.618406023	-1.065785104	0.908564984	-1.473582068	0.241281541	1.361429409	-0.335594143	-0.653926724
Galnt15	10	-0.565720697	-0.69777836	0.373788708	2.333004366	-0.760234757	-0.787043173	-0.556910286	0.614849158	0.872162442	-1.123974814	-0.650803744	-0.388999075	1.972464615	-0.001257152	-0.448481441	-0.185065789
Galnt18	7	-0.128123059	0.492171485	-0.354882527	-1.911969242	0.730262492	-0.278666571	0.276640987	1.708595553	1.76707553	0.705649468	-0.22765901	-0.101733779	-1.719410315	-0.501718842	-0.651302419	0.195070248
Galnt6	8	1.348820555	-0.127724527	0.905493738	-0.284132309	-1.383896803	1.169507311	-0.761522468	-0.912401519	-1.537874904	-0.52924663	2.003009368	0.591334381	-0.15211952	-0.175442455	-0.574785829	0.42098161
Galnt7	4	0.07297633	-1.433812368	-1.280365606	-0.388584132	0.212197587	0.954009268	1.886914226	1.131377293	-0.434786428	-0.312939176	0.809905068	-0.728038357	-0.763981792	1.294012054	0.233103495	-1.251987464
Galnt9	6	0.331079609	-0.501424101	-1.323672569	-1.28360015	1.343188939	0.20587231	1.487902087	1.372305819	-0.252676933	0.77712071	0.021637187	-0.663702077	-1.326491428	0.946889107	0.098831006	-1.233259515
Galntl6	5	-0.028529588	-1.287503374	1.054032702	1.709780827	-0.554690104	0.377645734	-0.706704373	-0.368126755	-2.084730597	-0.179599179	0.212969848	0.025567968	1.588330266	0.509145574	-0.833704594	0.566115644
Garem	9	0.886861427	0.837072852	0.190697484	-1.72807877	-0.723528366	0.472155827	1.328520547	1.271995531	0.473629166	-0.570136531	0.790130355	-0.305084968	-1.657674815	-1.517051023	0.206899122	0.043592162
Gareml	5	-0.57658788	-0.291468262	-0.889229716	-0.115390426	1.125617313	-0.970218142	-1.717874823	-1.044900723	0.403432192	1.811994415	1.329623719	1.108603944	0.438710899	-0.503456165	0.507913261	-0.616769606
Gas1	9	-0.731333833	2.043039415	-0.095155421	-2.012470629	0.595194667	0.340581566	0.854401925	-0.055111453	-0.55657286	0.733962069	-0.481434382	-0.085726135	-1.604186238	0.08608609	1.151863731	-0.183138512
Gas2l1	2	0.238444958	-0.260068655	-1.737816922	-1.059340617	1.719185643	-0.397521277	1.36579668	0.530807603	-0.666442101	0.481515373	0.200380249	-0.509048975	-1.413369828	0.270596262	1.529884296	-0.293002689
Gas6	5	-0.843602514	0.011932554	0.315790648	1.303861461	0.296982247	-1.15112928	-1.253754793	-1.444636022	-0.318008836	0.536782911	-1.042126965	1.086454187	2.136827449	0.166591673	-0.172250156	0.370285436
Gas7	10	-0.494400399	-1.161028925	-0.252589502	1.34197725	1.374721462	-0.087629995	-2.244062545	0.271320968	1.489326713	0.979670219	-1.08222109	0.095831493	0.129564451	-0.108919469	-0.368040572	0.116479942
Gata2	3	-0.94290601	1.180205002	-0.283528307	0.909651461	-0.579695799	-1.396268065	-0.21945726	-1.416498653	1.715030007	0.50633039	-0.418687433	0.07766392	1.706825629	-1.033790503	-0.114458298	0.309583918
Gatb	1	-0.499443685	-0.119318626	1.539069361	1.028581962	-1.332889172	-0.181332559	-0.953573225	-1.079710981	-0.017855293	-1.020529572	-0.549495853	0.830056144	2.121197137	-0.502804766	-0.05973206	0.797781187
Gatsl2	2	0.599537507	-0.506739199	-1.491293735	-0.524475544	1.997715453	0.38740491	0.38980924	0.55651752	-1.411127428	0.482508306	0.048580966	-0.76629469	-1.17211206	1.448202249	0.686785544	-0.72501904
Gatsl3	10	-1.061603213	-0.390114152	0.322327688	0.717016348	0.078263361	-0.328593428	0.354041101	1.390458774	1.822101153	0.368428923	-2.218945563	-0.017966862	0.946878725	-0.535356272	-0.323374935	-1.123561649
Gba2	1	-0.875529562	-0.175499638	-0.21332403	1.497947706	0.056153385	-1.070890144	-1.442202755	-0.773989679	1.024939239	0.592122065	-0.562337959	-0.009563806	2.431731071	-0.573660114	-0.197969845	0.292074067
Gbas	1	-0.5101997	0.109976166	1.225037235	0.717594931	-1.298920195	0.05029769	-1.762832537	-1.207194708	-0.613924079	0.075422596	-0.341920697	1.982149876	1.359901836	-0.208247958	0.058463922	0.364395624
Gbp2	9	0.144560194	1.148459846	1.02338152	-1.366121086	-0.151653515	0.414694932	0.349532229	0.080177136	-0.949476227	1.916027832	-1.028564922	0.274252199	-1.926074202	-0.764021661	0.611304841	0.223520885
Gbp6	9	1.074567474	1.81542397	0.578130407	-1.763549732	0.23364868	0.450850616	-0.291071609	-1.119687422	-1.409165668	1.006249721	-0.106280397	-0.744658138	-0.811115834	-0.209647231	1.096903903	0.199401258
Gbp9	5	0.418240277	0.758261261	2.018435919	-0.025370348	-0.114841356	0.683854464	-1.553080084	-0.885272046	-1.502540156	0.266049042	-1.077542955	1.134698734	-0.536486535	-0.562442765	-0.076353927	1.054390476
Gcfc2	1	-0.761460517	0.660893646	1.375700469	0.795281569	-0.458577643	-0.90805696	-1.301881637	-1.251566996	0.420100106	0.140829514	-0.732729368	0.92850668	1.225532185	-0.525912452	-1.165494939	1.558836343
Gclc	1	-1.193501993	-0.334776106	1.058272427	1.880078924	-0.536265901	-0.695658385	-1.204564555	-0.807167213	0.833480518	0.143526597	-0.270584387	0.573836508	1.981450868	-0.460680305	-0.808284466	-0.159162533
Gcnt2	7	-0.04507266	-0.564734429	-0.010411806	-1.335347574	-0.750217823	0.718654908	1.091714377	2.006534013	1.291007719	0.668395944	-0.945308212	-1.02832785	-1.283558781	-0.213564314	0.816853159	-0.416616674
Gcnt4	7	-0.247012919	-0.58484719	0.116117454	-0.526611112	-1.049654983	-0.221723871	0.145002167	1.588038313	2.455425804	0.996879485	-1.191959649	0.135582469	-0.884791681	-1.110468722	0.366174218	0.013850218
Gda	1	-0.476294248	-0.27487777	0.960630972	1.309191341	-0.433613785	-0.221011362	-1.975007493	-1.76553716	-0.344037594	-0.114597907	0.450375589	0.79082291	1.502061384	-0.329692738	-0.266140656	1.187728517
Gdf11	8	0.143571121	0.795140088	-1.076097823	-1.380082582	-0.03409964	-0.481059101	-0.00112755	-0.645499286	-1.026870115	1.334891728	2.307031404	0.100077523	-1.044701426	0.903071982	0.579153531	-0.473399854
Gdpd2	6	1.715178591	0.372086068	-0.464671454	-1.042164555	0.697830017	0.928645868	1.669269159	-0.304904773	-0.116078106	0.61384036	0.448132625	-1.442315855	-1.519169164	0.098711413	-0.701861199	-0.952528995
Gdpd5	7	-0.077159147	-0.047521484	-0.519002862	-1.20988793	-1.116597638	-0.541253099	0.968131039	1.378547215	2.422716564	0.413543867	-0.493383392	0.274446846	-1.064444123	-0.833233302	-0.323108152	0.768205596
Gem	4	0.16264507	0.107908187	-1.126679432	-0.796027918	-0.216327702	-0.48002559	2.810866605	1.266561329	-0.975943736	-0.105244171	0.732154493	0.238194434	-1.045541033	-0.076346924	0.250925361	-0.747118974
Gfod1	6	0.629838776	-0.502282594	-0.973595813	-1.340532224	0.609623366	0.826878366	1.711203603	1.706469222	-0.107016643	-0.023248108	-0.038481514	-1.069444531	-1.270755446	0.533222592	0.495130297	-1.187009348
Gfod2	6	0.442603804	-0.418933674	-1.77270719	-1.535561421	1.341410154	-0.453953696	1.364679241	1.255167393	0.192151247	0.398642769	0.404441838	-0.009064109	-1.539916272	-0.599847723	0.749149817	0.181737823
Gfpt2	3	-0.825903393	1.32292773	1.318041486	0.404803506	-0.503972551	-0.752295372	-1.357548665	-1.434510229	1.273267221	0.233898176	-0.905979622	0.936046263	0.48616308	-0.713636741	-0.660676576	1.179375686
Gfra2	7	0.115561851	-0.135355124	-0.114424801	-1.326262573	-0.58649382	0.131699413	0.654577476	1.638969934	2.169030478	1.153252218	-0.943315959	-0.01270863	-1.427883496	-0.729064724	-0.131708351	-0.455873894
Gfra4	1	-1.036597983	0.470724107	0.425321272	1.188938078	-0.766116725	-0.816389597	-1.160664429	-1.450682417	0.173946387	0.171647397	-0.802872728	1.441430286	1.776029137	-0.814940915	0.395620465	0.804607664
Gga1	6	0.45218806	0.545262124	-0.778021758	-1.697698374	1.650681061	-0.017447583	1.539794069	0.561896744	0.058324838	0.199556237	-1.091566965	0.537403223	-1.678837427	-0.874760769	0.693958157	-0.100731638
Ghr	3	0.284025062	0.67437437	1.567785482	-0.208192747	-1.614025235	-0.511647321	-0.901515622	-0.729238629	0.958978955	-0.099991653	0.421201888	1.218721093	-1.735704513	-0.742591739	0.165622988	1.252197621
Gimap6	10	-0.319780578	-1.177299148	-0.392384962	0.293970347	-0.799130044	-1.091867837	1.689488086	2.382372671	0.644991216	-0.247967162	-0.901252998	-0.616778619	0.267271046	0.825236155	-0.686352593	0.12948442
Git1	7	-0.472425824	0.269604236	-1.047469775	-1.084832581	0.126591276	-1.181393131	1.144378347	1.013143741	1.465635007	1.466182213	-0.399001841	0.851231319	-1.532858573	-0.828990338	0.57507556	-0.364869633
Gja1	9	0.680988348	0.761273838	0.202520397	-0.184242646	-0.372636679	1.016739942	0.871829856	-0.5183224	-0.926865152	-1.467941767	-1.747579464	-0.908849588	-0.019716223	1.835120909	1.135823876	-0.358143246
Gja4	3	-0.49679323	0.494186117	-0.021200244	0.496172623	-0.102801773	-0.858443773	0.121183671	-0.130962815	1.480509934	0.513517795	-1.958999262	0.963947746	0.706791589	-2.085011438	-0.278105545	1.156008605
Gjb2	9	-0.094329283	1.489851129	0.85671217	-1.409479841	0.449962368	-0.125026028	0.225127151	-0.068896288	-0.38484693	0.739475332	-0.679259325	1.036386489	-2.319596657	-1.093754968	0.79151745	0.58615723
Gjb6	6	-0.021926742	-0.238411966	-1.082094321	-0.036043474	0.099636418	0.474607661	1.735911225	1.721386578	1.103929506	0.468435905	-0.79746447	-1.104862221	-1.266625468	0.4110072	0.107067805	-1.574553635
Gjc1	7	-0.910833005	0.494668079	0.667902278	1.428610432	-0.97292847	-0.708145983	1.450735025	0.391630797	1.394608092	-0.146043287	-1.297057229	-0.166581315	-0.104931833	-1.964006834	0.008995168	0.433378084
Gjc2	8	1.187245838	0.402998809	-0.687891329	-2.043586013	-0.621280456	1.37277481	-0.348806152	0.386924439	-0.976689683	-0.395395978	1.979480736	-0.131782389	0.291414929	0.696987636	-0.581960032	-0.530435166
Gjc3	8	0.79315573	-1.014366031	-0.323151905	-0.421535274	-0.009631828	0.815992562	0.604364285	0.283257769	-1.465116245	0.206472634	2.115880747	-1.061042351	-0.176046994	1.356576499	-0.207432075	-1.497377523
Gjd2	3	-0.617160341	0.78850358	1.321225473	0.081654555	-0.825951515	0.180495312	-1.445688381	-1.437286029	1.628509093	0.246142425	-1.165462657	0.576376431	1.533668356	-0.572552406	-0.498816149	0.206342252
Gkn3	5	-0.358883023	0.033541217	-0.360711375	0.885310623	0.751595866	-0.457596906	-1.310689913	-2.590707431	-0.776968203	0.982067982	-0.077490399	0.277946827	1.491700624	0.764203402	0.293071709	0.453609
Glb1	5	-0.45884688	0.084691225	0.218749758	0.808782843	0.073639573	-0.560263405	-1.89722082	-1.848718493	-0.765979247	0.255610461	0.593203227	0.998003936	1.099351693	-0.505353192	0.09584849	1.80850083
Glb1l	3	-0.527047288	1.218631779	1.311857682	1.198075448	-1.403620127	-1.062599084	-0.859177584	-1.172731761	0.817790507	-0.00379413	-0.669711401	0.921220499	0.378064729	-0.555815856	-0.883378645	1.292235232
Glce	3	-0.090581404	0.738331298	1.502449078	-0.127029034	-1.383068399	0.592422035	-0.747944839	-0.395509145	2.031840413	-0.13978902	-0.171871018	0.031938534	0.209053899	-1.56336866	-1.340855886	0.853982147
Gldn	3	0.097841651	0.690894951	1.061996102	0.806400741	-1.864062051	-0.595333459	-1.018531728	0.167471146	1.46725691	-0.551568782	-0.762608004	0.528767209	0.256018472	-1.552029094	-0.155095995	1.422581932
Gli1	5	-0.484386365	0.516785337	0.466159865	1.199582559	-0.241245115	-1.318559923	-1.982019357	-1.783650072	0.198870843	0.571469569	0.737967183	0.388532592	0.111150905	-0.54679161	1.411934908	0.754198682
Glod4	1	-0.592364937	-0.22760798	1.058249438	1.071308604	-1.030658429	0.580550593	-1.896645636	-1.075803048	-0.277180295	-0.816810692	-0.172456744	1.241596983	1.564929067	0.150366792	-0.594839	1.017365285
Glrx	5	-0.484689476	-0.061651487	0.125884858	0.286419091	1.363600126	-0.416830757	-1.797215766	-1.935823598	-1.296154268	0.302984107	-0.1346363	0.684929148	1.394822592	0.977300743	0.463720573	0.527340414
Glt1d1	1	0.28257192	-0.299770271	0.245750179	1.353461378	-0.95741295	0.460691276	-2.138965158	-0.627072782	0.284178185	0.874158803	0.780382107	0.081316445	1.541868966	-0.912042404	-1.40691312	0.437797425
Glt8d2	2	0.161664581	-0.044386084	-0.89670794	-1.03951081	1.568195341	0.725832646	1.374255577	0.895019846	-0.29484025	0.228092347	-0.558850782	-1.50546405	-1.495377366	0.448596392	1.256567192	-0.82308664
Glul	6	0.545664733	0.028850386	-1.070459929	-0.907943275	0.431176947	0.155090129	1.485368137	1.168982326	1.198209354	0.766715498	-1.036740465	-0.525556814	-1.653128195	0.470685284	0.486643249	-1.543557363
Glyctk	3	0.450954693	0.911185541	1.046762273	0.316930475	-0.816810963	0.206524652	-1.481608448	-1.212866387	-0.759393204	-0.345883574	-1.073624671	1.263059627	0.404342388	-0.89425627	-0.01195096	1.996634828
Gm10033	4	0.527799946	-0.387441712	-1.171003157	-1.16142216	0.473894059	1.326694827	0.731875504	1.18836213	-2.011889398	0.64732435	0.94462614	-0.919017073	-0.118321618	0.4569755	0.558123561	-1.086580899
Gm10040	4	0.703980603	0.018930978	-0.802942652	-0.626613488	0.565715382	0.028374305	1.513334811	1.984651058	-0.719275341	-0.554295592	0.495612575	-1.4472851	-1.545619012	0.533939117	0.656125369	-0.804633013
Gm10118	2	-0.899433529	-0.208847075	-1.774377977	-0.801254245	0.753642355	-0.116298929	1.045435093	1.847425119	-0.419911412	1.733653899	-0.186011119	-0.850810044	-0.559951349	0.886580772	0.028507038	-0.478348596
Gm10311	4	-0.024414521	-0.830942673	-0.693902648	-1.055110815	-0.102880297	1.11962958	0.868099605	1.844543702	-0.736646492	0.103168846	1.029513461	-1.121867707	-1.410035108	0.771759181	1.070835771	-0.831749886
Gm10406	1	-0.923563999	0.666978729	1.252193149	0.96045501	-0.45906467	-0.555424406	-1.388723589	-1.560745785	-0.281508057	0.261184298	0.744246817	0.98745499	0.527414312	0.002018116	-1.590611593	1.35769668
Gm10654	1	-0.637671986	0.378032346	1.630352363	1.516236414	-0.443490617	-0.72879658	-1.198643641	-1.239360235	0.207236214	0.055320827	-0.566003829	1.172372593	1.074994167	-0.896584794	-1.171963923	0.847970682
Gm10699	1	-0.210326305	0.004334315	1.051229882	0.679574221	-1.111184365	0.033877377	-1.980508474	-1.106523262	0.754167438	-0.081853773	-0.301344781	0.674659091	1.883876899	-0.837559741	-0.587687466	1.135268945
Gm12394	6	1.013997072	0.206879302	0.021103027	-1.598669472	-0.377184351	0.232097804	0.830674474	1.937198141	0.864033826	-0.145431225	0.137829204	-1.309365645	-2.045589973	0.215410798	-0.02151163	0.03852865
Gm12696	6	1.06105172	-1.056873513	-0.996012596	-1.284912033	0.507222301	1.240511784	0.886714572	1.439305083	1.069860473	0.095843012	0.301004219	-1.242426426	-1.321212792	0.187308082	0.055164189	-0.942548075
Gm13157	1	-0.777049255	0.313899131	1.376886499	0.604890605	-1.306501346	-0.543900119	-1.713955106	-1.093859084	0.336843224	0.511017745	-0.787251565	0.88260655	1.512746761	0.040470602	-0.580858726	1.224014083
Gm13416	4	0.098012487	-1.352043654	-0.423553224	-0.715953345	0.506813089	0.356916324	1.386038252	1.121864896	-1.757518699	-0.301742585	1.229509837	-0.939335046	-0.559627533	1.712395977	-0.077052393	-0.284724383
Gm13889	4	1.215587821	0.181845158	-0.823395877	-1.976261955	-0.120092028	1.112443386	2.075447613	0.796740902	-0.709984333	-0.165806848	0.603793167	-0.718578153	-0.415295568	-0.220556375	0.185586105	-1.021473016
Gm14399	4	0.875521996	0.157905402	-0.28863039	-0.745673995	-0.426659161	1.6951044	1.340653549	0.965930028	-0.197481243	-0.954287934	1.407307228	-1.952930738	-0.489757407	-0.507947799	-0.161100512	-0.717953425
Gm16199	6	-0.733746987	-0.944665139	-0.366465542	-1.880979028	0.08642415	0.613098407	0.713178834	1.481392771	1.804662857	0.746767767	0.087204863	-0.996461515	-0.486897629	0.815132678	0.102204135	-1.040850622
Gm166	1	-0.610714374	-0.051811915	0.888340044	1.028644725	-0.53523379	-0.757031666	-0.788831437	-1.7128634	-0.540233866	0.603936865	-1.090797409	1.367867916	1.721720133	-0.46289217	-0.245440476	1.185340822
Gm16867	10	-1.916052429	0.269055544	0.062159655	-0.374304658	0.906588567	-0.621322175	-0.182524233	0.236874741	0.131839037	1.391199405	-1.941492736	0.977427954	1.373955629	0.259332023	-0.999957052	0.427220729
Gm17484	6	0.70225655	-0.484127041	-1.249679938	-1.271436239	0.223534406	-0.18340208	1.732572454	1.942902276	0.095143131	0.443279403	0.071084471	-0.134350508	-1.169468609	-0.453947014	0.962489665	-1.226850926
Gm17641	1	-0.656321306	0.764299631	0.717429076	0.707354354	0.117675283	-0.824914027	-1.395466225	-2.026846739	1.185075751	0.292897565	-0.627909613	0.633577011	1.747830202	-0.342803268	-0.745674132	0.453796438
Gm20594	4	0.453707032	-0.480089088	-0.840238634	-0.93752873	0.844355681	0.917088083	1.81718529	0.805465965	0.171791346	-0.027989305	0.114008298	-1.174894344	-0.991965984	1.291478819	-0.12306793	-1.839306499
Gm20605	4	0.387159334	-0.080232869	-0.771910127	-0.718280503	0.709600883	0.238232625	2.176620085	1.582872827	-1.692650448	0.283180887	0.397858785	-0.600769216	-1.15365018	-0.39363048	0.492976383	-0.857377986
Gm20878	3	1.241196091	1.05224535	1.266641766	-0.686203531	-0.828447256	0.246474696	-0.505164584	-0.648966703	1.06385256	-0.017766884	-1.942734318	0.699615927	-1.418463527	-0.345815961	-0.290734882	1.114271256
Gm21769	7	0.770086931	0.14110419	0.588773775	-1.248932937	-0.670483915	1.04880584	0.261377384	0.315925093	2.019999713	0.079872875	0.592709408	-0.577817416	-2.362798259	-0.371477494	-0.072482437	-0.51466275
Gm266	2	0.650215114	0.767697982	-0.992311154	-0.90177874	1.388431326	0.19448718	0.742165956	-1.745260908	-1.845876451	0.145629949	0.47198278	-0.279372566	-0.376343045	1.445267048	0.720619975	-0.385554448
Gm29666	3	-0.62882938	1.114660248	1.179507832	1.576689057	-0.196704839	-0.918564072	-0.76155403	-1.215293755	0.895386277	-0.506208422	-1.299484959	1.236109812	-0.000545678	-0.150495917	-1.210099258	0.885427086
Gm3194	1	-1.255084832	0.734969495	1.171252693	1.514142237	-0.917960393	-1.196397098	-0.67457956	-0.263408355	-0.478688687	-1.482965258	0.566689404	-0.304289772	1.809424471	0.290789309	0.016248757	0.469857589
Gm3883	6	1.407528158	0.311224782	0.069067966	-1.368266182	-0.60235092	0.404343048	1.155144111	1.775274207	0.778880009	-0.824745881	0.041730192	-0.86103229	-1.991013466	-0.019133647	-0.132924783	-0.143725303
Gm42641	4	0.589544567	-0.247066086	-1.374455318	-0.69516242	0.971950691	0.782496305	1.528731887	0.892737146	-1.01413973	-0.631484406	0.426876888	-0.592494375	0.040775415	1.277935106	0.026683911	-1.982929581
Gm42730	4	0.891820677	-1.55858674	-0.758468547	-1.287349182	-0.030527218	0.548739441	1.156096056	1.615126942	-0.948618852	0.07082075	1.327164966	-0.690119351	0.351539009	0.802499484	-0.374045784	-1.11609165
Gm42878	4	0.978799299	0.112637076	-0.31039222	-0.680515629	-0.13499938	0.246234274	1.752202434	1.678966222	-1.057358218	-0.349163383	0.410674376	-1.464778961	-0.873097282	1.215313226	-0.239622398	-1.284899436
Gm5113	5	-0.457289613	-0.613681175	0.8219926	1.134334073	0.186366173	0.171390939	-2.592437808	-1.514565285	-0.067837741	0.272940194	-0.029015389	0.475030134	0.776868095	-0.289988792	0.195645784	1.530247811
Gm5124	7	0.392434145	0.304232799	-0.254532485	-1.649795147	-0.158360175	0.590584914	-0.051102923	0.678532527	2.556805267	0.011095633	0.710618503	-0.254040657	-0.804095682	-1.825394538	-0.206899328	-0.040082855
Gm5148	5	0.666954169	0.633945748	0.387806277	1.495242505	-0.103153436	0.283927865	-0.59883173	-2.139867515	-1.654545211	-1.24468084	0.269682102	0.158687656	0.7528811	-0.486341495	0.398806526	1.179486278
Gm5601	6	0.459568945	-1.661228044	-0.302284124	-1.002001577	1.092496992	0.664413852	-0.418256233	1.740124011	0.22833676	1.420276623	1.028447557	-0.725153408	-1.182414648	0.080898236	-0.824441715	-0.598783226
Gm5857	1	-1.430217479	-0.130277927	1.438200334	1.658551821	-0.58071981	-1.098359394	-1.05040377	-0.951374616	-0.505768779	0.757644662	0.597316309	0.244667851	0.406167229	-0.91565762	0.038778057	1.521453132
Gm765	3	0.287202939	0.64820955	0.791271563	0.630873732	-0.379820884	-0.818345075	-0.459051685	-1.151652158	1.157533999	0.304972265	-2.163560263	0.512873604	0.580931492	-0.884660077	-0.789416785	1.732637783
Gm7694	4	0.287040751	0.36205941	-1.444293945	-0.518032924	0.353898003	0.374622771	2.131809779	0.870003958	-1.334541825	-0.12959415	0.072770481	0.005188211	-1.737570619	1.247672053	0.14164762	-0.682679573
Gm7873	6	0.272176763	1.042724026	-0.613603614	-0.92444264	1.565984017	-0.060534664	1.06231537	1.465268344	-0.619477886	0.000500777	0.108754824	-0.182459739	-2.419646973	-0.733404167	-0.146332059	0.182177623
Gm8707	2	1.17538105	-0.43973672	-0.873271289	-0.976431915	1.857034306	-0.617858506	-0.693954297	1.215108129	-0.125428808	1.147320864	-1.14339342	-0.966746231	0.593436296	1.100344681	-0.614791168	-0.637012971
Gm8898	4	0.699760804	-0.126842188	-0.551611168	-0.630404678	-0.303295142	1.254195094	0.936398887	1.035682004	-0.236066493	-0.930786143	0.947788916	-0.939136748	-1.873306208	1.60566179	0.260957002	-1.14899573
Gm960	1	-0.286465581	-0.012614454	1.241160637	1.542965609	-0.792558681	-0.86504322	-0.875262606	-2.012465259	-0.302079834	-0.683797138	-0.390437603	0.956136355	1.609607176	-0.153247433	0.370940884	0.653161148
Gm9776	3	-0.374075131	0.412086745	1.110679082	0.704467441	-1.214594263	-0.720244539	-1.166267479	-1.250865257	0.874380175	-0.20172603	-0.70896343	1.46807695	1.067295034	-1.187180344	-0.220630018	1.407561064
Gm9821	6	0.708586532	0.599056206	-0.454937842	-0.995814771	1.089330782	0.081378772	0.950480344	0.983647774	0.017845149	-0.167864631	-1.466026551	-1.127536469	-2.061126027	1.117175416	0.940567784	-0.214762467
Gm9864	4	1.108919705	-0.275780209	-0.914171212	-0.884932072	0.689541167	0.146692483	1.803913487	1.374763277	-0.515047479	-0.398745953	0.349822998	-0.982642623	-1.686733832	0.453135784	0.823655621	-1.092391143
Gm9899	3	-0.317753476	-0.774896063	0.385690616	1.13999712	-1.563244273	-0.702268606	-0.412565678	0.820834945	0.953865933	-0.159064684	-0.905326474	0.472064275	1.007652471	-1.390420451	-0.5219572	1.967391544
Gm9925	7	0.297813502	0.322163786	0.24553647	-0.902612822	-0.517567753	0.543780849	1.593596378	1.94715936	1.491614451	-0.331002899	-0.698606325	-0.251790267	-1.345807112	-0.580732153	-1.330518323	-0.483027143
Gm9996	1	-0.561899588	0.041915262	0.841320163	0.871999118	-0.65821262	-0.364532154	-1.606802208	-1.315490581	0.517555747	0.143504155	-0.770893896	1.619199288	1.733999765	-1.135116209	-0.083891197	0.727344955
Gmeb1	6	0.586141745	0.173687568	-0.356098232	-1.040154752	0.43071689	0.364380101	0.892572916	2.126471192	0.544608799	0.287730584	-0.999382918	-0.545400984	-2.434579813	0.167638532	0.155904021	-0.354235649
Gmeb2	6	0.473890242	0.813661695	-0.258657863	-1.170839981	0.509273775	0.459837546	1.336025219	1.182772505	1.129620573	0.285533995	-0.74565087	-0.428898845	-2.477860765	0.129051621	-0.64002758	-0.597731266
Gmppb	6	0.112590478	-0.201666532	-1.164833372	-1.413676638	-0.342578522	0.276561818	2.292924293	1.944034625	0.212946915	0.032686933	0.401304297	-0.053898702	-0.894531875	0.184269008	-0.271446088	-1.114686637
Gmpr	5	-0.620505376	-0.325042574	1.047339	0.539126283	-0.570149576	-0.514467371	-1.385500033	-1.916439499	-0.242525269	-0.507349083	-0.1697949	0.647208636	2.012781824	-0.037948959	0.888376485	1.154890413
Gnb5	6	0.608755897	-0.298307726	-1.188019843	-2.018134921	1.25859701	0.776542239	1.230228503	1.857419122	-0.217026185	-0.068365103	-0.541874574	-0.447005616	-0.934399323	0.537084945	-0.128497058	-0.426997367
Gng11	8	0.539817809	0.756142066	-0.787595021	-2.197783324	0.332927768	0.574507046	0.228247141	-0.50153539	-1.693650265	0.029949487	2.054423827	0.407655659	-0.522117735	0.63435542	0.079027595	0.065627917
Gng3	5	0.01745967	-0.543688268	-0.444425171	0.774061281	0.093437166	-0.271069583	-1.082207573	-2.094265743	-0.900179243	-0.35175512	-0.186179812	1.727612305	1.847891865	0.083014129	0.600789628	0.72950447
Gng4	7	0.920616639	0.53060191	-0.130255339	-0.910610259	-1.070259	0.807168308	1.745875601	1.609744347	0.971881558	-0.21700784	-0.179085694	-0.53546911	-0.78144496	-1.374537065	-0.054949295	-1.332269802
Gnptab	4	-0.504052986	-1.059932256	-0.601343395	-1.089748302	0.653056363	0.147833333	0.439101235	2.400901722	-0.173758522	0.506786899	1.598684383	-1.253398349	-0.557494568	0.429013663	-0.868721024	-0.066928197
Gns	3	-0.680368006	0.656619292	1.117916882	1.316362207	-1.474054441	-0.716731834	-1.169006217	-0.996523743	1.020012557	-0.287351645	-0.570585321	0.613261643	0.981702063	-1.321953825	0.308044916	1.202655471
Golga5	1	-0.544905191	-0.251250325	1.004228294	1.104893124	-0.367401124	-0.384840484	-2.057211027	-1.009718355	1.341172115	-0.165441805	-0.70326017	-0.320163646	1.642920514	-0.231575363	-0.321106537	1.26365998
Golm1	7	-0.31063856	-0.028970157	-0.49159649	0.082978256	-0.866634255	0.255347483	1.70809454	2.477933399	0.989832984	-0.591024637	-0.964165256	-1.370959079	-0.025207935	-0.209464173	0.109571441	-0.765097563
Golph3	4	-0.526443537	-0.721403306	-0.913702699	-1.163682384	0.92563288	0.615697028	0.980219148	1.463401246	0.406422986	0.848657951	0.275479383	-1.053063855	-0.413786615	1.204015106	0.067430687	-1.994874018
Gpank1	1	-0.623266029	0.739655681	0.921426603	0.930187434	-0.376356381	-0.690104456	-1.544321296	-1.55033732	0.127428497	-0.237446119	-0.788212672	0.838688583	1.460463305	0.079315929	-0.899182782	1.61206102
Gpatch8	4	1.394060331	-0.669952434	-0.860767481	0.240940887	0.91625868	-0.142109437	1.121042282	1.057899027	-1.449912101	-0.517582008	0.316079518	-1.461141212	-1.40534283	0.79520353	1.087490869	-0.42216762
Gpc4	1	-0.931060339	-0.012222803	0.951004337	1.099025102	-0.916086555	-0.235629441	-1.105402289	-1.486404627	1.578392036	0.312123369	1.626250976	0.401459697	0.495917746	-1.406386947	-0.124717175	-0.246263086
Gpcpd1	1	-1.282290821	-0.346929784	1.215381548	1.546918656	-0.476698464	-0.492371392	-1.5293632	-1.430174559	0.680693931	0.487915521	-0.512135992	0.619313797	1.505409742	0.129180087	-0.718657658	0.603808587
Gpd1	7	0.201149963	-0.381354738	-0.590088493	-1.001504528	-0.464213319	-0.106596863	1.522599766	2.287265258	1.19231011	1.094243478	-0.569087939	-0.378838967	-1.304957354	-0.38181933	-0.309663556	-0.809443487
Gpr12	3	-0.973142008	1.298917836	1.016834111	0.160470697	-0.630951638	-0.481509602	-0.920447863	-1.130076368	0.848082945	-0.244709558	-0.716423566	1.157986558	-0.177093709	-1.379399306	0.183842113	1.987619358
Gpr137c	3	-0.26283264	-0.118756324	0.630132128	0.676030727	-0.339909549	-0.2759573	-2.090447378	-1.919082481	1.712615397	-0.113075109	0.175368551	0.128979028	0.056717186	-0.354695062	0.546651733	1.548261093
Gpr146	3	-1.362334109	0.7810079	0.806931778	0.814384546	-0.76369284	-1.548652971	-1.367298059	0.184557997	0.857249692	0.373234417	-0.750398574	1.175375412	-0.120571907	-1.041353027	0.484294944	1.4772648
Gpr153	3	-0.87616323	1.115247341	1.206291646	0.021586015	-1.240398355	-0.829823874	0.157978382	-0.488394046	1.523832287	0.759566857	-0.726011589	0.864939165	-0.18927964	-1.922980779	-0.373734482	0.997344301
Gpr161	8	0.279938109	-0.201348054	-1.073840554	-0.105902484	1.155738382	0.730608839	0.645927277	-0.39727939	-1.125900298	-0.177254491	2.833768053	-0.815394303	-0.929014262	0.083067232	-0.441158636	-0.461955422
Gpr162	6	0.314691092	0.036976688	-1.185076568	-1.836078509	0.823262678	0.16618335	1.189253665	1.304716413	1.224263897	0.800398114	-0.911125884	0.2124505	-1.693557601	-0.627073473	0.15960936	0.021106276
Gpr17	4	0.945829959	-0.903121566	-1.690328639	-0.327646111	0.991563153	0.736377626	1.095565444	0.132403644	-0.869640166	0.010673367	0.620380877	-1.351299795	0.186776497	1.250063498	0.742638656	-1.570236445
Gpr21	3	-0.345096892	0.276446141	1.867699004	-0.501406468	-1.417383096	-0.273700525	-0.945402039	-0.878999864	1.297534409	0.209667519	0.405567571	0.872535785	-0.305764699	-0.792911585	-1.112400235	1.643614974
Gpr26	3	-0.505254554	0.807726856	0.772544668	0.206616822	-1.040910477	-0.77319234	-0.823076616	0.32127215	2.533684022	0.137957596	-0.970590736	0.525328236	-0.539344651	-1.318806972	-0.402582601	1.068628596
Gpr27	4	-0.138616746	-0.847555565	-1.458077404	-1.102141208	1.429790734	0.529615483	1.264064024	1.223912218	-0.00647579	-0.209869664	0.29501932	-1.414780731	-0.241150191	1.072187283	0.822400033	-1.218321797
Gpr3	4	1.10308133	-0.927362337	-1.478838904	-1.014326801	-0.39364005	0.560480405	1.679348606	1.463360786	-0.641096686	-0.006044918	0.861205106	-0.177535939	-1.13823696	0.535975643	0.629037603	-1.055406884
Gpr37	8	1.259947575	-0.066674002	0.564219061	0.444285669	-0.872277985	0.636810146	-0.36100277	-1.420757206	-2.090370459	-0.524739501	2.124550112	0.155804703	0.418195443	0.250182169	-0.364833966	-0.153338991
Gpr4	2	0.540889923	-0.347425362	-1.5689868	-0.962447306	1.122800636	-0.266435938	2.05660276	0.436954993	-1.153999546	0.039371173	-0.708452258	-0.016277888	-1.231394548	0.891910239	1.139506241	0.027383681
Gpr55	6	0.540224353	0.97555498	-0.399432568	-1.054882371	0.434914394	0.004202968	1.34738161	1.831498736	0.644718889	0.304450555	-1.526743465	-0.858440271	-1.849364943	-0.167892686	0.080549401	-0.306739581
Gpr62	1	-0.308241564	1.063928457	0.691462519	0.024262663	-2.233271986	-0.17998223	-0.537510011	-0.753283755	0.647345748	-0.944447178	0.438646486	1.365921505	1.272449523	-1.035311893	-0.543006447	1.031038164
Gpr68	4	0.851577858	-0.739133246	-1.075451275	-0.596631435	-8.34E-05	0.611305896	1.869358081	1.839947064	-0.766103343	0.312711845	0.019776198	-0.910076675	-1.206267824	0.257919332	0.718855325	-1.18770444
Gpr83	7	0.056492581	0.034239292	1.094590227	0.141732799	-1.733098118	0.108463734	0.579919355	0.628580591	1.148271962	1.60364688	-1.986938977	-0.251615932	-0.646603023	-1.241414145	0.055189645	0.408543132
Gprin1	2	-0.19132573	-1.014586506	-0.958823094	-1.312601373	1.785467952	0.324730138	0.67035724	0.686402978	-0.719339246	1.71239467	0.725768138	-0.362480079	-0.757014128	0.939859106	-0.349097947	-1.17971212
Gpt	4	0.607347575	-0.74545891	-1.736013496	-0.997005335	1.107867137	-0.110333713	1.554871812	1.133035592	-1.088423929	-0.157484169	0.691489046	-0.090873937	-1.143049889	0.653560145	1.067368921	-0.746896848
Gpt2	4	0.150007218	-1.18642133	-1.48520782	-0.048330499	0.000462847	0.205987073	1.505176022	1.728223285	0.289741948	0.379474421	0.572564247	-1.393953335	-0.20105633	0.556772337	0.612527504	-1.685967589
Gramd1b	6	0.395722688	-1.465671808	-1.359284111	-0.28071676	0.938599577	0.114910642	1.572676311	1.831635601	0.638978694	-0.055648621	0.4010262	-0.733782919	-1.054277547	-0.333762632	0.568449233	-1.178854546
Gramd3	9	1.203728605	0.183523764	-0.129507772	-1.982202074	-0.109017459	1.505543427	1.551833887	0.373524748	-1.352490943	0.398144567	0.150229258	-0.617915114	-1.072730382	0.223379592	0.578349691	-0.904393796
Gramd4	6	1.260958796	-0.219785283	-0.694309722	-1.38792634	0.311757896	0.858759652	2.104294199	1.098490588	-0.421577223	-0.230392846	-0.168910685	-0.775564758	-1.612217652	0.135574356	0.567500385	-0.826651363
Grasp	6	0.646987081	-0.351762865	-0.661208494	-1.405872704	-0.353120151	0.588547712	2.243923767	1.78932256	0.800937616	-0.53083998	-0.105173466	-0.664654456	-1.039264986	-0.171751624	0.12725434	-0.913324351
Grb10	1	-0.267218851	-0.51161434	0.730002382	1.6270913	-1.416200802	0.06619281	-1.243804047	-1.490885685	1.155259574	-0.536883426	0.638405031	0.47519904	1.510754005	-0.847576692	-0.415274867	0.526554566
Grb14	8	-0.167738291	-1.044396095	-1.378858902	0.713929055	0.963690623	-0.220704044	-0.220422191	0.041514241	-1.788311955	0.547765528	1.303602112	-0.37738407	1.610521436	1.273930922	-0.409876288	-0.847262083
Gria1	8	0.671577482	0.221176775	-0.343752614	-1.517972568	0.755142231	0.412365429	-0.637008706	0.631068028	-0.032727884	-0.135972695	2.674224655	-0.624919829	-1.288613488	0.597173323	-0.693403318	-0.688356822
Gria4	1	-0.83617426	-0.841573827	1.566589075	0.177550816	-1.612325998	-0.043269301	-1.421390689	-0.762110066	0.568346549	0.154421096	0.952801013	0.977758363	1.012290944	-0.877001774	-0.349212559	1.333300619
Grid1	3	-0.344597941	0.64507053	-0.252581957	-0.357309215	0.615929162	-0.706110621	-1.295524772	0.198519662	2.562578696	0.432444607	-1.58768915	0.891180764	0.12326897	-0.980012818	-0.534726919	0.589561001
Grid2	5	0.046323732	0.479065429	0.869537044	0.827254581	-1.235186396	0.43266685	-1.336591026	-1.294287675	-1.158849789	-0.881574542	1.347473648	0.800587402	1.13413763	-1.24007416	0.707504413	0.50201286
Grik1	3	-0.584408083	1.17987511	0.568110985	0.853541031	-1.745230604	-0.077074714	-0.35342686	-0.177775483	0.843719374	1.03934224	1.132557781	0.289819534	0.448028428	-2.074853048	-1.140946743	-0.201278949
Grik3	8	1.085305719	-0.799085276	-0.282466334	-0.305758647	0.239638079	1.030514604	0.015497732	-0.138607983	-1.580872427	0.240291159	2.169933008	-0.420908573	-0.38033696	1.339319837	-1.252616064	-0.959847872
Grik5	5	-1.151990007	-0.943541473	-0.723914763	1.431790066	0.757626039	-1.631461871	-0.712194303	-0.960896361	-0.043757838	1.042456227	-0.279575032	1.046121753	1.712285136	-0.125490288	0.005040088	0.577502628
Grin2c	6	0.105382471	0.557016578	-1.099682266	-1.044229706	0.846859059	-0.617092228	0.906336288	1.211962845	1.372498346	1.057963333	-0.794874816	-0.3944323	-1.663919701	-0.697200089	1.104809175	-0.851396988
Grin3a	5	0.016179748	0.623430016	0.663131019	0.892258659	-0.745238432	-0.276829163	-0.316361262	-1.913942254	-1.400672954	-0.727621534	2.346912501	0.491646825	0.149283619	-0.526129156	0.063859472	0.660092895
Grk5	7	-0.152677006	0.065952987	0.02195236	-1.349650529	-0.747043092	-0.189668311	0.571071893	0.393021364	1.56385736	1.072841973	0.664505722	1.256071074	-2.406483859	-0.816358012	0.006882411	0.045723665
Grm1	2	0.101939952	0.415886809	-0.942635314	-1.446497185	2.318021425	-0.248001387	-0.958511693	-0.03846135	-0.918328415	0.803165037	0.527999932	-0.271959942	-1.178044165	0.861782035	1.206260736	-0.232616477
Grm2	3	-0.722913396	0.750718186	1.024799927	0.939545992	-0.264109704	-0.850289213	-1.038205461	-1.415831406	1.020005096	-0.117866616	-1.163532291	0.936176092	0.401150442	-1.362875701	0.201215234	1.662012819
Gse1	4	0.914600648	-0.922699625	-0.951795829	-0.880298441	0.659659368	0.498406667	1.713889639	1.568863561	-0.554643134	0.353210357	0.639216631	-1.093039984	-1.539014063	-0.318770189	0.677055635	-0.764641243
Gsg1l	7	-0.55567142	0.298851881	-0.395456946	-0.819290265	1.362451229	-0.381125736	0.34889855	1.433842844	1.012348405	1.195353629	-2.143607832	-0.959176808	-1.076171803	0.179051609	-0.14465946	0.644362124
Gskip	2	0.520678746	-0.290363355	-0.770988752	-1.855483982	1.330225086	1.066934245	1.083833572	0.87908538	-0.537458106	0.901299378	0.20341263	-0.558015371	-0.787931422	0.949846699	-0.569677894	-1.565396853
Gspt2	4	0.072111671	-0.934141614	-1.113389954	-0.142671035	0.611219372	0.81817246	1.312731567	0.9130386	-2.159840308	0.133109308	0.647968977	-0.545101954	0.146404421	1.335996502	0.305472223	-1.401080235
Gstm4	1	-0.154668879	-0.330755001	1.610327405	0.916520221	-0.712931603	-0.315825505	-1.381767361	-0.839760378	-0.510691869	-0.68880294	-0.858532304	0.458486167	2.380737081	0.057696539	-0.443028538	0.812996967
Gsto1	5	-1.133094227	-0.568871022	0.406657181	1.725842398	0.081523853	-0.606527639	-1.452987832	-1.202498279	-0.98099713	0.738257986	-0.128032682	0.233307073	1.815106196	0.124739039	-0.226054988	1.173630074
Gstz1	1	-0.622582697	0.679400562	0.901127031	0.999012213	-0.864452685	-0.516102567	-0.9707284	-1.831765943	0.225397036	-0.228307675	-0.258622009	1.522831103	1.637272113	-1.176740827	-0.165051079	0.669313828
Gucy1a3	1	-0.253757068	0.753537485	0.846332229	0.245030848	0.263854223	0.05860483	-1.676371955	-1.94322976	0.157396858	-0.473613588	-1.022354584	0.417918503	1.02281723	-0.6828853	0.326025404	1.960694644
Gucy1b3	1	-0.766443287	-0.22723213	0.666255953	0.754820097	-0.403306551	-0.076363449	-1.960115301	-1.583559936	1.139585308	0.346990765	-0.184171631	0.800121367	1.47586444	-1.109721578	-0.024101031	1.151376963
Gucy2e	1	-0.260356332	0.945874519	1.625280431	0.524368961	-0.904660332	0.224223848	-1.791856393	-1.380043261	0.900801075	-0.616819342	-0.241240681	0.652543253	0.96642926	-1.084386161	-0.572087593	1.011928748
Gucy2g	3	-1.025429115	0.175989877	0.885978007	0.994282966	-0.712416893	-1.587161551	-0.754123991	-1.329198904	0.931314449	0.580267532	-0.02509662	1.431371677	0.701507426	-1.369268607	0.024603374	1.077380372
Guf1	1	-0.819484058	0.439280335	1.483784417	1.365644062	-0.489843021	-0.31414512	-1.798113549	-1.322484213	0.472954108	-0.202565817	-0.803306038	0.716311115	1.419139118	-0.50451401	-0.525818119	0.883160789
H13	4	0.876478854	0.280126168	-1.417571641	-1.483169466	0.655836529	0.332232172	1.474648024	1.156019233	-1.150654415	-0.771264505	0.618989632	-0.610318686	-0.890424749	0.990151364	0.818852662	-0.879931177
H1f0	3	-0.225219422	0.575709233	1.816620126	-0.005014289	-1.486209261	0.052622865	-1.142475785	-1.085694998	0.970174624	0.412370327	-0.372933792	1.118477693	0.585655629	-0.556356741	-1.603998845	0.946272635
H2-Bl	3	-0.448299913	0.77692086	0.559745119	-0.1709642	-1.221940763	-0.604699677	-0.152092274	-0.376754335	0.913942181	0.465383038	-1.534179169	0.791658457	-0.056384027	-1.546033014	0.298434104	2.305263612
H2-M6-ps	1	-0.423379082	-0.248198144	0.57324347	1.393676958	0.157747015	0.066859248	-1.185168123	-2.019080619	-0.107068026	0.215777808	-1.528431525	0.441979274	1.675827949	0.047029073	-0.284205601	1.223390326
H2-Q4	9	0.207998063	1.646293129	1.169121481	-1.022559928	-0.870278342	0.548681612	0.107213332	-0.760053534	0.535591997	0.599599641	-1.163165533	0.793664235	-1.778101329	-1.10190859	1.086870038	0.001033728
H2-T22	6	0.861674279	-0.312278227	-0.959373312	-1.939241724	0.491153353	1.08211972	1.314205926	1.412136038	-0.72234154	0.559508882	-0.562262003	-1.200888652	-0.850245515	0.591492664	0.688189217	-0.453849104
H2-T23	6	0.893653965	-0.005685258	-0.309632492	-1.638157668	-0.110683453	0.714478851	1.377134134	2.093264001	0.639322605	-0.130114167	-0.588903091	-0.967365407	-1.656436184	0.195965859	-0.22147939	-0.285362305
H2afy	6	0.79899263	0.416150405	-0.991633683	-1.503678407	0.268555718	0.978583178	0.993016616	1.175433206	1.548515975	-0.053329128	-0.019165068	-0.962371897	-1.083161373	0.067211486	0.107562062	-1.740681719
Haghl	1	-0.137159012	0.33801772	0.111760125	0.117057298	-1.860870431	0.029961582	-0.437042798	-1.269557325	-0.256004697	-1.010085867	-0.007497304	1.783747335	1.433365302	-0.978015522	1.090805563	1.05151803
Haus1	1	-0.640332056	0.77364114	1.609383019	0.505063722	-0.846251242	-0.058328381	-1.499607408	-1.444800645	0.212475864	-0.098960464	-0.68015319	0.813968885	1.681626841	-0.327729957	-0.993745492	0.993749364
Haus6	1	-0.596702303	0.568106634	1.84010375	1.255542886	-0.514768596	-0.93475996	-1.491570884	-1.1218158	0.316004695	-0.786956078	-0.506023795	0.698774553	1.199744635	-0.556228006	-0.498893246	1.129441514
Hax1	4	0.361510663	-0.839137606	-0.960914768	-1.519662638	0.384994486	0.493175598	1.975874453	1.532007342	-0.576800239	0.293013747	0.527457016	-0.785842102	-0.542657336	1.168968641	-0.463140913	-1.048846348
Hbegf	2	0.439674608	0.616720567	-1.664562134	-0.244854566	1.107702241	0.448257045	1.713366458	0.301968938	-1.079263142	-0.287803427	-0.105772122	-1.005493731	-1.241760251	1.083436666	0.996469906	-1.078087057
Hcfc2	4	-0.157917026	-1.744423877	-0.748143228	0.43482398	-0.333634414	0.592072205	1.541158289	1.941692695	-0.088729148	0.072649052	0.903990852	-1.139393809	-0.992295779	-0.333090316	0.847379118	-0.796138593
Hdac5	4	0.511920589	-0.250979855	-1.83621524	-0.441530828	0.991517603	-0.474621962	2.230135788	0.967846243	-1.169273345	-0.244112375	0.444999171	0.155466872	-0.548952239	0.387426389	0.54025492	-1.263881732
Hdac7	9	1.556202259	0.371237853	1.01143789	-0.678316953	0.318133175	-0.001385212	0.210475906	-0.98693926	-0.546126898	0.049385811	-2.41673835	0.49561491	-0.922887097	-0.474062466	0.59087457	1.423093861
Hdac9	3	-0.720376251	-0.116644068	0.487490332	0.055540096	-1.318893511	-0.413010394	-0.65587414	-0.721784293	2.386799569	0.860684358	0.292060251	1.032507326	-0.614862288	-1.655801198	0.393851337	0.708312875
Heatr1	4	0.866363223	-0.821383787	-1.088737901	-1.147757601	0.513697127	0.696672405	1.41918782	1.653392096	-0.260481082	-0.106243793	0.757801623	-1.069981209	-0.979606385	0.86530679	0.133721086	-1.431950411
Heatr3	8	0.987930328	-0.037098092	-0.963020366	0.239997703	-0.822721647	0.923035911	0.951544312	1.070585371	-0.524846987	-1.500568232	1.747874296	-0.920881309	0.788710912	0.153873349	-0.740721245	-1.353694304
Heatr5a	4	0.426408853	-0.859056843	-0.37677692	-1.439946412	0.184116319	-0.189767627	2.216109085	0.809231872	-1.005890473	-0.199072964	0.989479136	-0.87173484	-0.414317616	1.187857481	0.707501949	-1.164141001
Heca	4	0.481358359	-0.987813031	-0.791694876	-0.822886287	0.424614375	0.783577443	1.639277901	1.870483508	-0.15111419	-0.229673358	0.629953584	-1.294858471	-1.410525959	0.201257506	0.626117989	-0.968074495
Hectd2	4	0.561660956	-1.023783729	-0.660737674	-0.26166964	-0.556602519	0.518183085	1.864213556	1.332791621	0.031613478	-0.604669357	1.225976558	-1.015027047	-1.312937949	0.307620293	0.914802915	-1.321434547
Hecw2	3	0.107928851	-0.321849408	1.003967249	0.813677133	-1.230483281	-0.485408606	-1.392508116	-0.953267295	1.438957715	-0.862859654	0.029178005	1.068909304	0.402291628	-1.375930598	0.15087807	1.606519001
Heg1	3	-0.922102533	-0.275663737	1.116237312	1.551148789	-1.127068307	-1.075801934	-0.341290455	-0.216034064	1.639267168	-0.660361113	-0.815555747	-0.10501369	1.016584321	-1.030697769	-0.138071396	1.384423155
Helz2	6	0.223744544	0.123922745	-0.802951737	-0.43551479	0.73530698	-0.297663841	2.217831149	1.267092993	0.195064	0.434398623	-0.358105873	-1.236141439	-1.993744862	-0.090183321	0.743409268	-0.726464439
Herpud1	10	-1.373787831	-0.710304405	-0.47981909	0.500763349	1.697600511	-0.661687879	1.243558197	0.764160758	-0.083715164	0.900502061	-0.210371231	-0.735822343	0.921419711	0.907203126	-1.414339396	-1.265360373
Hes5	5	0.309655392	0.678758336	-0.005552223	-0.135765179	-0.912374235	0.086019188	-1.004673465	-2.373531569	0.014222696	-0.669093736	1.653974472	0.842362973	0.958376394	-0.541948126	1.334729097	-0.235160015
Hes6	5	-0.217365603	-0.118028168	0.850891383	1.88699802	-0.68562301	0.014837085	-1.311276378	-1.674429936	-0.962833634	-0.298640002	0.344650992	0.659327387	1.833209806	-0.054828505	-0.721480758	0.45459132
Hexa	6	0.750634807	0.147487552	-0.900609283	-1.935584787	0.832090033	0.455582863	1.416769709	1.549920889	0.31854546	-0.062994049	-0.044395589	-0.669470454	-1.723829483	0.208026134	0.506697353	-0.848871155
Hexb	5	-0.593522087	0.718242374	0.941710622	0.852787309	-0.683524405	-0.385016128	-1.083083576	-2.639965185	-0.000932763	-0.103618322	-0.587995581	0.171116943	1.41424048	0.48799337	0.854199358	0.637367592
Hexim1	2	0.647840829	-0.221206726	-1.28429851	-1.259241474	1.298003261	0.502369454	1.067202347	1.264055623	-0.839380131	0.586982113	0.244819614	-1.004564551	-1.480883114	1.165454662	0.255059352	-0.94221275
Hfe2	3	-0.268602892	0.699783147	1.651075914	0.526700108	-1.132495063	-0.087105192	-1.021844588	-1.645049392	1.008171628	0.599287778	-1.365980303	0.44051277	0.073049203	-1.109036836	0.372796472	1.258737244
Hgsnat	1	-1.424035315	0.178392153	1.294510531	0.978172161	-0.219702262	-0.397632714	-1.604676466	-1.123367829	-0.580961511	-0.6707858	-0.140388957	1.001671683	1.869978782	-0.225685887	0.120232341	0.944279091
Hhatl	3	-0.779160034	0.856462458	0.990408893	0.544309344	-1.503660473	-0.218652133	0.05793028	0.162354813	1.518826995	-0.263132211	-1.865862931	0.366967057	0.094391571	-1.226575743	-0.299369114	1.564761227
Hhipl1	1	-0.924434637	0.484710187	0.849575968	1.751678485	-0.40105713	-0.93035337	-1.340539964	-1.11656517	0.873734444	-0.220268513	-0.787785767	0.616962556	1.447551858	-0.772060851	-0.612797662	1.081649567
Hif1a	1	-1.305208164	-0.621024425	1.336471127	1.009339516	-0.69216053	-0.617980321	-1.596598696	-1.500735376	1.369761283	0.749137391	0.507144814	0.662099679	0.547256842	0.116361064	-0.687910693	0.724046489
Hif1an	4	0.651622309	-0.767274203	-1.356290638	-0.968646795	1.349435437	0.686853191	1.181191714	1.432047812	-0.471807195	0.113734386	0.265540946	-0.860967994	-1.587886049	0.952635669	0.323005407	-0.943193996
Hif3a	10	-1.046903928	-0.241809968	0.005125505	1.957041847	-0.153628496	-1.030540614	-0.094463994	0.488327058	1.84314994	-0.464821453	-1.274911564	-0.620905592	1.641449051	-0.204501762	-0.405207864	-0.397398168
Hip1	4	0.686394084	-0.766401791	-1.42383337	0.004016587	1.110436438	-0.22939655	0.245579468	1.199024883	0.868290415	0.612879692	0.783770015	-1.459794915	-0.641890256	0.934045958	0.068489227	-1.991609885
Hipk1	2	0.024169196	-0.069153263	-1.233337173	0.031966884	2.053861853	-0.325617978	0.49514387	1.442250467	0.230049107	0.489891738	0.28018351	-1.241192077	-1.906490347	0.583147612	0.106751397	-0.961624797
Hirip3	10	-1.177774696	-0.845087391	-0.033387221	1.933317704	-0.827357158	-0.531189173	-0.865572833	0.162316548	1.06219933	0.622206851	-0.287945473	0.350580473	1.480501972	-1.756970172	0.072014169	0.642147073
Hist1h2be	6	1.099764156	-0.011906271	0.24860029	-1.606314471	-0.128000874	1.108475287	1.183870168	1.134805255	0.638332082	0.314711467	0.059855751	-0.949843835	-2.095767876	0.316165051	-0.183222079	-1.129524103
Hist2h3c1	6	1.065702951	-0.17548286	-0.519488324	-1.766649949	0.637773269	0.633317793	1.113212924	1.325159167	0.051056718	0.307071262	0.109286286	-0.683663254	-1.962041193	0.883757267	0.166276109	-1.185288167
Hist2h4	6	0.930786729	-0.419190996	-1.127355166	-1.118041795	1.014723248	0.368380706	1.122372386	1.912745959	0.336147329	0.016499248	0.283078966	-1.360374534	-1.648392928	0.15520048	0.245838987	-0.71241862
Hist3h2a	2	0.283102473	-0.724965832	-1.041581794	-1.279482284	1.907719241	0.750030615	-0.118336555	-0.794898722	-0.076178304	-0.228195546	0.935984845	-1.037405105	-0.913813634	1.820410465	0.774285801	-0.256675663
Hist3h2ba	3	0.289878819	1.084733921	-0.148004222	0.060947281	-0.865891239	0.019244908	-0.025883646	-1.819232404	1.045523792	-0.73839757	-0.717482658	1.443704856	0.890002738	-1.910247523	0.635810201	0.755292746
Hivep1	6	0.83686058	-0.234487828	-1.007776182	-1.559997464	0.889506924	0.832080946	1.133117229	1.289904476	-0.316917673	0.515455164	0.075442439	-0.36689563	-2.069491799	0.480008304	0.532951934	-1.02976142
Hivep2	6	0.440520205	-0.164708807	-0.927733269	-1.219644823	1.315601813	0.627508684	1.255975694	1.642437736	-0.690001939	0.866097576	-0.247217304	-0.489944216	-1.909073453	0.490496218	-0.242135245	-0.748178869
Hivep3	4	1.044557884	-0.924848578	-1.678482979	-0.682614782	0.764160014	0.42345236	1.381563484	1.267397588	-0.584519621	0.194552957	0.560289961	-1.010463692	-1.017856086	0.525454106	0.971157671	-1.233800286
Hjurp	4	1.214209297	0.315897283	0.275929485	-0.185253411	0.979637353	1.213197778	0.701597423	0.401938537	-1.757747194	-1.767600305	-0.39204865	-1.396161461	-0.710338151	1.144868347	0.201199664	-0.239325994
Hkdc1	3	-0.833097699	-0.100722237	0.810255845	0.636809556	-1.97136687	-0.739325302	-0.081148924	0.607711792	1.282583654	0.746735238	-0.97242592	0.667283805	0.646070237	-1.63605127	-0.337477678	1.274165774
Hlf	5	-0.442492421	-0.794778177	-0.454704177	1.369509359	1.808329853	-0.599538661	-1.634704629	-1.67527712	-0.825865264	0.790037261	-0.191920477	0.192553667	0.477103323	0.725336102	0.799601027	0.456810334
Hmgb3	1	-0.900196019	0.304223756	1.136870586	1.15127529	-0.991568533	-0.690554827	-1.293046621	-1.488014491	0.529995431	0.514417278	-0.064580233	1.055954771	1.668615889	-0.73698347	-0.847040664	0.650631858
Hmgcr	7	0.915205708	-1.167778647	-0.144717579	-0.868456566	-2.29574335	0.967191628	1.325644091	0.937434621	1.083962924	-0.978183179	0.566109556	0.581754006	-0.35741005	-0.2592855	0.120153694	-0.425881357
Hmgcs1	1	-0.0059032	-0.495669711	1.42694902	0.130860748	-2.012241612	0.939841651	-0.040740805	-1.221044336	-0.789689482	-1.486782421	0.067226747	0.945958707	0.866929972	0.175398428	0.185201451	1.313704842
Hmgcs2	9	0.704514877	1.021528872	0.935258297	-1.578406072	-1.123189423	1.136487853	1.148143868	1.215604532	-1.001251993	-0.111064683	0.126419828	-0.254331757	-1.450976808	-1.195068154	0.325120327	0.101210437
Hnmt	5	-0.005287028	-0.515727609	1.223198725	0.901920081	-0.342430997	0.217966285	-1.937388356	-1.504676033	-1.143057534	-0.666566264	1.095396477	0.296616233	1.624791878	0.150709432	-0.120740566	0.725275275
Hnrnpa1	3	-0.880940667	-0.443613936	0.713128089	0.066567509	-1.826249367	0.185264497	0.09837987	0.298097019	1.586426965	1.104238338	0.578901268	0.827348128	0.880490624	-1.262148486	-1.693555757	-0.232334095
Hnrnpc	6	0.510850125	-0.596228124	0.074957134	-1.698768757	0.375090917	1.074698164	1.113112135	1.366576793	1.283379138	0.138162817	-0.091323038	-1.325852327	-1.582651711	0.604511328	-0.551162734	-0.695351859
Hnrnpdl	1	-0.637850891	0.009887725	0.644377507	1.321803913	-1.494467848	-0.241021041	-1.403222216	-1.32489911	0.450997605	-0.115977861	0.628343853	0.74824933	1.989365071	-0.847505929	-0.379012055	0.650931947
Hnrnph1	6	0.430985827	-0.416234798	-0.896073344	-1.20610001	0.619781412	0.612114904	1.682174104	1.820868448	0.204527015	-0.129939792	-0.095429933	-1.012876969	-1.562767187	0.80786869	0.249447453	-1.10834582
Hnrnpll	6	0.637675464	-0.647001606	-0.415683904	-0.599594879	-1.39693634	0.639780857	1.191706057	1.89778356	1.19141953	0.337008979	1.048794632	-0.665372098	-1.014894287	-0.453829158	-0.419638709	-1.331218098
Hnrnpm	4	0.421772485	-0.614612469	-0.717046333	-1.413213456	1.359793077	0.675392499	1.37224305	1.241491132	-0.655523812	-0.359990555	0.200639478	-1.110255547	-0.777277186	1.661512573	-0.341663401	-0.943261535
Hnrnpr	1	-0.221415588	-0.00789256	1.525436646	1.051228323	-1.354081237	0.438848936	-1.533881561	-1.469225144	0.331900848	-0.59349447	0.203926198	0.579192143	1.392562281	-0.93454751	-0.464009218	1.055451914
Hnrnpu	1	-0.945331142	1.15908792	2.03806466	1.182458682	-1.592014122	-0.187926557	-0.728139287	-0.972040689	0.582146448	-0.1494814	-0.597501143	0.419572505	0.721025162	-0.640131863	-0.951166876	0.6613777
Homer1	4	0.586401191	-0.381509678	-0.903448671	-1.3959449	0.69990831	0.814701748	1.782262222	1.556595623	-0.320676501	0.040868161	0.262313481	-0.904882118	-1.40262437	0.718466274	0.076824551	-1.229255321
Hook2	5	-0.490579965	0.310201184	0.606389565	1.818155583	-0.361919665	-0.531436191	-1.04693696	-1.885277877	-0.562236838	-0.629191602	0.385326681	1.429304381	1.137737806	-0.992613897	-0.047493667	0.860571463
Hook3	4	0.711853584	-0.854451926	-0.617708274	0.233433639	0.468885258	0.649477151	1.17566835	1.052066281	-1.484082832	-0.786092098	1.479667008	-1.479739001	-0.568863713	1.046922346	0.21100608	-1.238041853
Hpn	4	0.520095553	-0.376253643	-0.530985954	-0.942119448	0.079121509	0.499608254	2.229686043	1.740216326	-1.530954564	0.076491938	0.054327056	-0.661306201	-1.153197922	0.736489937	-0.034646994	-0.706571891
Hps3	1	-0.956826999	0.023151467	1.691323985	0.991587466	-0.452774842	-0.479102735	-1.946436969	-1.240549067	-0.345580808	0.225240593	0.42607325	0.83456049	1.528941625	-0.57014158	-0.46908917	0.739623294
Hr	6	-0.274745724	-0.132113168	-0.70595516	-1.198397651	0.582941821	0.052019403	0.506128043	2.172463181	0.358211777	1.020441623	-1.74806367	-1.124494622	-1.124600315	0.67163737	0.436750492	0.507776602
Hrasls	1	-0.678852179	0.174200133	1.503701166	1.268193157	-0.534363485	0.099547058	-1.805263043	-0.678719789	0.587988641	0.672606618	-1.169967177	0.220899287	1.146917611	-1.169362571	-0.729811852	1.092286425
Hrh1	4	0.392169344	-0.807567905	-1.673007688	-0.339579162	0.944025409	0.030601303	2.18773912	0.915891805	-0.444792247	0.501658217	-0.12229403	-0.796228101	-0.693008301	1.017693736	0.317554773	-1.430856275
Hrh2	6	1.145444789	-0.412922779	-1.340865704	-1.850449689	0.649166095	-0.115033274	1.386484619	1.083141271	-0.034264251	0.760865959	-0.407467749	-1.05238266	-1.232084824	0.386416726	1.112657381	-0.078705909
Hrh3	5	-0.974477703	-1.035693213	0.004080772	1.806983293	0.779135978	-1.065088287	-1.267084557	-1.482089507	-0.478711914	0.518465306	0.086523557	0.663844632	1.705445151	0.527439263	0.022614262	0.188612967
Hs2st1	3	-0.7013014	-0.056149025	1.414918288	0.465568055	-1.798534968	-0.493807271	0.288815423	0.30321104	1.86893954	0.02349666	0.104463317	0.455886648	0.103278153	-2.068270307	-0.51548324	0.604969086
Hs3st1	3	-0.888862315	1.056066159	0.887512733	-0.178259079	-0.215060547	-0.524811946	-0.887665651	-0.548766471	2.129115737	0.575866812	-1.460304496	0.694790078	0.40437796	-0.664694734	-1.353087546	0.973783306
Hs3st2	4	0.608995629	-0.949666041	-0.601242897	-2.234719633	0.520577224	0.330469432	1.040939651	1.283210587	-0.233648134	-0.031938383	1.315406584	-0.05950229	-0.958348895	1.271140327	-0.438063153	-0.863610007
Hs3st5	1	-0.559291577	-0.352368362	0.852944975	0.822813685	-1.256210525	-0.271587147	-1.769239629	-1.488362084	0.387308744	0.520784329	1.236171114	1.137598102	1.286847189	-0.226667959	-0.921610441	0.600869586
Hsf1	6	0.514037702	-0.014265434	-1.3407382	-1.361103089	1.42785742	0.164816229	1.557914118	1.417371525	-0.042594433	0.906573267	-0.362315045	-0.636164535	-1.401825051	0.025362583	0.240566337	-1.095493395
Hsp90b1	6	0.23739738	-0.628872328	-0.718999263	-1.392141765	0.930228834	0.465802862	1.190527018	1.720108956	1.080794893	0.421703064	0.081482711	-1.129544488	-1.600535329	0.692973943	-0.514485943	-0.836440545
Hspa12a	5	-0.250433592	0.370820681	1.528884603	0.017162241	0.661500967	-0.181589074	-1.977205809	-1.116487531	-1.332871523	-0.606734236	0.276621296	0.292201537	0.548055094	-0.019735559	-0.251067409	2.040878314
Hspa1a	2	0.699079974	-0.461576569	-1.765551147	-1.350605271	2.117615279	-0.416234177	0.423388186	1.087766587	1.057972095	-0.239820573	0.2548912	-0.181706438	-1.195549565	0.608430433	-0.14733518	-0.490764835
Hspa1b	2	0.2427684	-0.411749037	-1.438039434	-1.428638193	1.830250407	0.056526457	1.1163452	0.765118078	-0.176461198	0.005660939	0.193156856	-1.0257629	-1.137600526	1.555361011	0.489190848	-0.636126908
Hspa2	8	0.738733084	-0.840046386	-0.460695375	0.380559458	1.840792159	0.695221386	0.120096768	-1.25652733	-2.065796999	-0.622241989	-0.450190766	-0.378959171	0.97004899	1.203280804	0.576978319	-0.451252953
Hspa4l	4	0.79928252	-0.422362956	-0.389574104	-1.003567426	0.48809415	0.692713516	0.225610917	1.240531317	0.137317796	-1.149868276	1.914745415	-1.205749756	-1.810657735	0.877492676	0.056672504	-0.45068056
Hspa5	4	0.093545358	-0.528683835	-1.049830623	-1.079329341	1.194439197	0.425428487	1.59675918	1.68956828	-0.328413457	0.368320739	0.336652568	-0.983151687	-1.224171623	1.017645295	-0.31357141	-1.215207129
Hspa8	6	0.609440763	-0.132234077	-0.904937231	-1.63324874	0.59797311	0.702726271	1.192615512	1.763276457	0.842539094	0.00972994	-0.137391221	-1.164469164	-1.786700317	0.341740963	0.238426988	-0.539488349
Hspa9	1	-1.036632878	-1.074515611	1.280817732	-0.118423456	-1.1089459	-0.167504705	-0.962910912	0.571489292	1.276206826	0.82159558	0.314544023	0.839510321	1.736045644	-0.580464424	-1.416433092	-0.374378443
Hspb1	6	-0.327469925	-0.186814318	-1.232300177	-1.263520764	1.523314375	-0.33014074	1.65077989	1.641640929	-0.03875263	0.303516892	0.262239034	-0.448883258	-1.351958847	0.864805984	-0.094457167	-0.97199928
Hspb3	3	-0.729463925	0.715270634	0.316432005	-0.112989374	-1.639672296	-0.374253048	-0.991800323	-0.667353258	1.991951819	-0.80774582	-0.560961051	1.040222587	1.171204728	-0.905151786	0.485837459	1.068471647
Hspb8	6	0.518959645	0.677739549	-0.493790533	-1.085339102	0.606333058	0.020016435	1.245672059	1.695921003	1.280666499	0.646273118	-0.659651746	-0.857275287	-1.775871726	-0.573153845	-0.090929244	-1.155569884
Hspe1	2	0.045294056	-1.258282256	-1.093458382	-1.386395996	1.441789726	0.133678582	0.639311702	0.42893845	0.551628648	-0.034907914	1.102332075	-0.512612056	0.333419662	1.775642164	-0.756461163	-1.409917298
Hsph1	6	0.589974223	-0.621792278	-0.97344882	-1.629922895	0.533235746	0.34271974	1.24365585	1.580610392	1.023832907	0.201097349	0.284998855	-0.953528859	-1.679866697	0.764125347	0.137201612	-0.842892471
Htr1a	1	-1.107491322	0.102245095	0.244536133	1.403494994	0.073954127	-1.124915544	-1.8364729	-1.787161248	0.702773139	-0.160617269	0.674225236	0.659549824	1.430792652	0.141861619	-0.061437286	0.644662747
Htr1b	4	0.481804144	-0.513242933	-1.256635513	-1.412396247	1.097614155	0.318035887	1.639851705	1.517835439	-0.948211986	-0.378348334	1.079342723	-0.642223902	-0.791621749	0.677289247	0.089322171	-0.958414807
Htr2a	7	-0.460265617	0.015682087	0.095957425	-0.699255441	-0.912261262	-0.443842717	-0.678446004	1.348893263	2.96208068	0.433362161	0.097467748	-0.19116477	-0.456430597	-1.239483989	-0.267923525	0.395630558
Htr7	3	-0.513528514	0.517365181	0.434414189	-0.695781943	0.44674907	-0.384225943	-1.443975593	-0.307887178	1.176509379	0.921241891	-2.291295654	0.292379824	0.077401384	-0.738772462	1.25413885	1.255267519
Htra1	6	-0.339062311	-0.542610937	-0.923730435	-0.701765463	0.535269011	-0.064515924	0.845110912	1.393028353	1.820590476	1.186932122	-0.790789819	-1.436122146	-1.134803263	0.638065252	0.490510178	-0.976106004
Htra2	1	-1.174081293	0.607135761	0.117873371	1.044267969	-0.67102842	-0.495801224	-1.041276224	-1.321911728	0.571082955	0.351898298	-0.849237139	0.993449572	1.820465433	-0.965384865	-0.416743641	1.429291174
Hunk	3	-0.523031415	1.414473445	1.265512826	0.057080574	-1.10446736	-0.650051026	-1.28682356	-0.817329524	1.829888951	0.236961507	-0.537648348	0.879228807	-0.094120267	-0.755895682	-0.982525336	1.068746408
Hyou1	6	-0.30240549	-0.525068838	-0.957381038	-1.15629629	1.359075039	-0.10246804	1.465008318	1.981981457	0.350378616	0.613546367	0.227946614	-0.729678703	-1.495327042	0.489120323	-0.338988434	-0.87944286
Iars2	1	-0.912910539	-0.262811837	1.332636673	1.287023298	-0.666795292	-0.294888813	-2.002807015	-1.07744471	-0.154682768	0.435718608	-0.110706479	0.613972577	1.900689335	-0.401804306	-0.35973118	0.674542448
Icam5	2	0.84124821	-0.339907503	-1.847742433	-1.013352319	1.649251563	0.655152416	1.323750747	0.504215313	-0.868138849	-1.217591892	0.038630586	-0.876912087	-0.395361678	0.69680975	0.958922564	-0.108974387
Ice1	3	0.513121931	0.979965006	0.88355296	0.508170776	-2.327178367	-0.203097082	-0.012605364	0.206407828	1.526452992	-0.860824096	0.262371229	0.23289635	-0.087837853	-1.934244317	-0.193997672	0.506845681
Id2	1	-0.555039593	-0.16902106	0.865663136	0.412737656	0.302397479	-0.387612352	-2.276017859	-1.208809766	0.536477389	1.348546459	-1.360931213	0.295150153	1.548904707	0.359210746	-0.2059206	0.494264719
Id4	8	0.321106109	-0.526577221	0.547430323	0.741950664	-0.403049337	0.95709618	0.80692385	-0.281227885	-1.244979515	-1.239400238	0.192417898	-0.805717996	1.601726884	1.43319732	-0.225227748	-1.875669287
Idh1	5	0.040829359	-0.257331326	0.580874302	-0.243560072	-1.154523331	0.720952657	-0.326424166	-1.856414077	-1.619049061	-0.744167552	1.276107061	0.93821867	1.758756424	0.357064338	0.057473316	0.471193458
Idnk	6	0.311273277	-0.790756524	-0.253518053	-2.135450933	0.425008499	0.307101782	1.542955786	1.59906728	-0.429469314	0.562139618	-0.339051618	-0.419525474	-1.557052357	0.937540136	0.518105927	-0.27836803
Ido2	1	-1.05380381	0.827924611	1.166038432	0.975871807	-0.284390475	-1.135942058	-1.358358044	-1.324445267	-0.65233612	-0.480011022	-0.338150914	0.306293089	1.545174162	-0.31199384	0.653306912	1.464822534
Idua	3	-0.219453693	1.398091257	0.978205607	0.417574621	-1.218950298	-0.583232136	-1.255873429	-1.091337377	0.736871957	0.151545158	-0.881331593	0.98685679	0.678849578	-1.534201122	-0.026422669	1.46280735
Ier3	4	1.366309794	-0.506223855	-0.842113784	-1.66430653	1.125600855	0.613110078	1.508197422	0.809244534	-0.871219282	0.259058929	0.569431311	-0.711956978	-1.492436959	0.564055618	0.060042606	-0.786793759
Ier5	4	0.905723267	-1.258110526	-0.943072302	-1.098146242	-0.091058614	0.835230587	1.644380045	1.518280387	-0.747015935	-0.097216028	0.67585286	-0.897244459	-0.949948413	0.805368191	0.673173399	-0.976196217
Ier5l	4	1.148844551	-0.57343568	-0.730901787	-0.658521512	-0.554717234	0.728688775	1.452094599	0.918857372	-1.289496409	-0.694037531	0.862292932	-0.948591435	-0.86383455	1.009464122	1.325489947	-1.13219616
Ifit3	5	-0.826184417	-0.667344394	0.314160399	1.234015942	0.549824576	-0.001433713	-0.345750876	-1.691022047	-0.343805477	0.866289932	-1.767410022	0.259188382	2.081779202	0.360957798	-0.483452126	0.460186841
Ifitm1	10	-0.916381047	-0.555076879	-0.836582292	0.873032051	1.13120475	-1.268784933	-1.006428794	-1.284885802	1.618957153	1.079875358	-0.344709602	-0.450637237	1.491203674	0.689768399	-0.154819385	-0.065735411
Ifrd1	7	-1.096683625	-0.765595674	-0.224671856	0.25713809	-0.910243751	-0.203067862	1.788957239	1.683216937	1.710508687	0.458817649	-0.914838552	0.159997321	0.054073872	0.056955438	-1.221597014	-0.8329669
Ift46	1	-0.699478962	0.443396105	0.833612195	0.531868825	-0.414158214	0.023920781	-2.074092056	-1.52104321	-0.221901655	-0.265225997	-0.446643952	1.490174457	1.747131714	-0.374797678	0.044936078	0.902301569
Ift52	1	-0.101717638	0.031145424	1.473851064	0.835097493	-2.083379986	0.92057225	0.166893944	-0.05354549	-0.569257512	-0.865148453	0.133634315	0.286042755	0.219252031	-1.549829381	-0.564070149	1.720459334
Ift81	1	0.044168819	0.119088847	1.811797061	1.014540012	-1.308559811	0.325273613	-1.811009891	-1.879115832	-0.056940939	-0.370562072	-0.333477962	0.262081134	1.139748394	0.378081245	0.159903748	0.504983635
Igf2bp3	4	1.144017733	-1.258509002	-0.818134147	0.555777469	0.468894948	0.059832549	1.100530854	1.270339703	-1.704069863	-0.478616788	1.397299577	-0.332202837	-1.483362359	0.554651382	0.124774002	-0.601223219
Igfbp5	5	0.342879043	0.459511043	0.150334189	1.174383363	0.325543538	0.049476483	-1.324052104	-1.932634035	-1.618514792	-1.328021858	0.20682842	0.867589538	0.808063131	-0.045186324	0.705751344	1.15804902
Igfbp6	7	0.369109698	0.25088167	-0.592110612	-1.265622394	0.144815651	0.076324662	1.277929794	1.471269518	1.200820663	0.392493218	-2.270016037	-0.014477519	-1.297467704	-0.466550726	0.598486415	0.124113701
Igfbp7	7	-0.107293855	0.502800332	0.137734561	-0.901307885	-0.841369458	-0.402987804	0.386271322	1.207949595	2.362303677	0.903360746	-2.134310811	-0.154049256	-0.270653028	-0.549420786	0.111276221	-0.250303571
Igfn1	3	-0.325447257	0.949571334	0.958014172	0.732102578	-0.967432878	-0.302096564	0.343413817	-0.156980814	0.456307933	0.224601243	-2.854523422	0.184396115	0.244737646	-0.901759733	-0.018256643	1.433352473
Ighg2c	1	-0.325515546	-0.935857752	0.682020689	1.54571686	-1.075483887	-0.969060701	-1.709230964	-0.583211347	0.351206623	0.663322711	-0.943292343	0.491102397	1.666542671	0.06225614	-0.071918674	1.151403122
Ighm	5	0.058789015	-1.410930248	0.189321714	0.265543541	-0.847589861	-0.202033422	-1.818349497	-0.729646177	-0.983564342	0.869148775	1.282536613	0.0789987	1.531636146	1.303851342	-0.424955012	0.837242713
Ighmbp2	3	-0.360213731	1.120834748	0.510562597	0.330468519	0.453400104	-0.708229055	-1.762705853	-1.08001466	0.341176345	-0.24998651	-1.535268698	1.193696245	1.127947957	-0.711196134	-0.240946701	1.570474829
Igsf8	5	0.138641865	0.13306177	-0.399008709	0.461209616	0.757857797	-0.743943458	-0.924725163	-2.383067231	-0.87227417	-0.405087282	-0.169915643	1.433995042	1.651201124	-0.18433915	0.643660418	0.862733174
Igsf9b	4	1.297837703	-0.27371314	-1.254293289	-0.541619003	0.385005147	0.512788548	1.525697334	1.498998181	-0.177870654	-1.180824315	0.795406081	-0.833340063	-1.584196466	0.488459099	0.249660026	-0.907995189
Igtp	3	-0.743560147	1.217401717	1.397660428	0.406511417	-0.334796191	-0.13095981	-1.02146891	-1.10975602	0.097070406	0.388660227	-1.513567618	0.193023661	1.039315615	-1.506960287	0.008245333	1.613180181
Ikbkap	1	-0.271706216	0.225116087	1.570256036	1.316078626	-1.111206073	-0.196980159	-0.244982924	-1.502345435	0.189239426	-0.326183436	-0.932645794	0.604396447	1.94117938	-0.961795664	-0.846349626	0.547929325
Ikbkb	4	0.775578791	-0.424367333	-1.549453014	-0.273623391	1.177978413	0.283261897	1.786429242	0.611875665	-1.291475141	0.295464893	0.177998262	-0.964899481	-0.87038594	0.992934936	0.632135957	-1.359453758
Il10rb	9	0.691968971	0.117359573	-0.315480826	-1.703809686	0.693918435	0.418264084	1.460653555	0.274183782	-1.210003998	0.160884953	0.264882961	-0.070834218	-2.192399422	-0.026666881	1.504242484	-0.067163766
Il12a	6	0.391555573	-0.643934666	-0.580483319	-1.487294764	0.910784446	1.091601814	1.228567804	1.68989103	0.377480425	0.41534565	0.355808131	-1.419490306	-1.430388046	0.357134156	-0.43183546	-0.824742469
Il17ra	4	1.515534409	-0.363362777	-0.625755508	-1.247300441	-0.21156932	1.128981861	1.4448152	1.472781393	-0.503869864	-0.434436704	0.40110195	-0.802769702	-1.820612394	0.223146016	0.369851492	-0.546535609
Il4ra	9	0.472026119	1.717911533	-0.148167489	-1.934613248	0.943826138	1.142454079	1.163080155	0.043572069	-1.21097577	-0.19662464	-0.817924105	-0.1784146	-1.296893089	-0.350759421	-0.053379173	0.704881441
Il6st	6	0.315394949	0.403362366	-0.011092985	-1.268999679	1.110180378	0.002263887	0.529930288	2.143257086	-0.634565996	0.411750819	-0.134071528	-0.7279988	-2.412295701	0.075565662	0.265902882	-0.068583627
Ildr2	6	0.323853334	-0.145351473	-0.454681343	-1.63224134	-0.174797101	0.630927497	1.273807662	2.177347042	0.985383084	0.515495933	-0.938838733	-0.549571531	-1.610369565	0.015648492	0.02676287	-0.443374829
Ilvbl	1	-0.118076903	0.998900293	0.898639807	0.596857829	-0.98559922	-0.364208702	-0.805358693	-1.949518853	0.129001097	-0.372730987	-0.540339101	1.404579178	1.000930935	-1.346013731	0.025870324	1.427066725
Ina	6	0.250509812	-0.532152205	-1.190247796	-1.817539764	0.768669657	0.083000859	1.435148686	1.715701435	0.412462577	0.695352136	-0.064963966	-0.784076361	-0.991536272	0.950851807	0.142457757	-1.07363836
Inca1	1	-1.010307959	0.646540675	0.799457086	1.544198765	-0.648489053	-0.776461084	-1.420856315	-1.711550017	-0.429904292	-0.059233621	-0.187492931	0.922347971	1.541737968	-0.145055207	-0.105413094	1.040481108
Incenp	2	0.474452268	-0.126607059	-0.709163609	-0.276553231	2.436296606	-0.326888607	0.645779841	-0.088365839	-0.854994152	0.148777677	-2.246582185	-0.687027083	-0.315021945	0.499515846	0.905426351	0.520955122
Inf2	6	0.623986922	-0.119052589	-0.5002026	-1.766510141	-0.137775397	0.264914496	1.261048816	1.739653095	1.080165054	1.017057648	-0.46603663	-0.557267085	-1.878089697	-0.206900996	0.103546878	-0.458537774
Ing1	2	0.482377649	-0.363766842	-1.540922227	-1.350427031	1.775256684	0.390941415	1.133199165	0.776644211	0.104788741	0.778231504	-0.19770047	-0.495921639	-1.139922737	0.649818024	0.528086817	-1.530683263
Inhba	6	0.23167761	0.085850338	-0.287209656	-1.730171032	0.019246063	0.439938025	1.806154498	1.994904623	0.737672926	0.313394362	-0.432200524	-0.337011684	-1.663984874	0.017286951	-0.579655956	-0.615891671
Inhbb	4	0.589335278	0.004339066	-1.030387666	-1.128923591	0.636333452	0.869349723	1.601111122	1.089861109	-1.026194535	0.072051873	1.510208979	-0.737837382	-1.391177997	0.199830191	-0.014706904	-1.243192721
Ino80	1	-0.302035895	-0.404035831	1.551366036	1.700941611	-1.618326041	-1.04934147	-0.516649961	-0.693526883	1.539599963	0.075160271	-0.129490362	0.006687668	0.969909222	-1.05482561	-0.551784158	0.476351438
Ino80c	1	-0.692536378	0.36206532	1.700523275	1.032830536	-1.263713679	-0.16642124	-1.062528099	-1.216431037	0.551195402	-0.607979191	-0.210453032	0.543827495	1.680422292	-0.963871022	-0.674753027	0.987822384
Inpp5d	3	-0.428279241	1.502006304	0.79372836	-0.02191855	-1.623734426	-0.709754824	0.34708849	-0.647577443	1.388254754	-0.10431984	-1.138751319	0.294479279	1.023853837	-1.553288311	-0.296338886	1.174551815
Insig1	1	-0.239147103	0.383554215	1.379209749	0.594967895	-1.680609261	-0.071267071	-0.971008097	-1.827424232	0.001917651	-1.117006684	-0.102201654	1.137520442	0.875531115	0.169200669	0.024635495	1.442126872
Ints10	4	0.768431952	-0.230200193	-0.967509265	-1.159496115	0.608456712	0.889325726	0.924429203	1.497738382	-0.625748356	0.192031084	0.490759232	-1.058212318	-1.282767901	1.438413753	0.034960042	-1.520611938
Ints12	4	0.753029251	-0.745120287	-1.520374714	-0.678196853	0.974615867	0.912817555	1.056048768	1.477756035	-1.499492223	0.081803424	0.597096858	-0.857096439	-0.420315716	0.514106873	0.68357769	-1.330256088
Ints8	4	0.353012007	-1.019447069	-0.717572978	-0.384603531	0.803140252	0.921822499	0.806695066	1.193759469	-1.292133436	0.220867762	0.963279977	-1.555080635	-0.576240654	1.317505522	0.466012816	-1.501017068
Ip6k2	10	-0.128306761	-1.156399995	-0.953034911	1.507332977	-0.871861141	0.633456753	-0.63330147	-0.047355237	0.579006021	-0.88196822	1.132074403	-1.018836991	2.303819342	-0.015309404	-0.05184516	-0.397470206
Ipcef1	6	0.924992022	-0.015363022	0.177806995	-1.668814728	0.749114465	1.088658471	0.402493335	1.551915569	0.611267804	-0.354549935	-0.333627159	-1.329890597	-1.810040538	0.837781715	-0.807987526	-0.023756871
Ipmk	4	0.708094032	-1.123660788	-1.135065483	-0.386293303	-0.13002586	0.579141903	1.86749997	1.611996527	-0.976340749	-0.327279578	1.146099102	-0.940697393	-0.616932477	0.491401164	0.385524717	-1.153461785
Ipo5	10	-1.202238293	-1.711148697	-0.053051923	1.106258966	-0.164526875	-0.587651807	-0.950310133	0.216315909	2.178329199	1.148904003	0.224964331	-0.079811486	1.136826786	-0.450190971	-0.661622891	-0.151046118
Ipo8	4	1.130123422	-1.378527978	-0.546998707	-0.9803007	1.39023201	0.937724168	0.106717548	0.881815454	-0.818779125	0.004395652	1.040909049	-1.853418356	-0.191967469	0.868305775	0.340165437	-0.930396179
Ipo9	1	-0.659178892	0.364821423	1.381012468	1.217531683	-0.12065971	-0.99721807	-1.422146288	-0.788168327	0.577074209	-0.46482577	-0.973274784	0.431821408	1.252344012	-0.695291895	-0.827448093	1.723606625
Iqcb1	1	-0.760678083	-0.086840773	1.104465285	1.332798728	-1.548797899	0.363703823	-1.024168863	-1.413638335	-0.151568647	-1.131062093	0.577679445	0.102867554	1.857176042	0.079286443	-0.147188109	0.845965481
Iqgap2	4	0.272351891	-0.291843248	-0.932433699	-1.013247521	1.412120706	0.48385372	0.955278026	1.434769995	-0.679087069	0.425832908	0.764893424	-0.884872536	-1.058849354	1.264909079	-0.487619858	-1.666056464
Iqsec2	3	-0.721282173	-0.003370768	-0.27725753	0.086872788	1.230770136	-1.450987112	-1.148674844	-0.621702529	0.62009759	1.667502931	-1.385904768	0.821398236	-0.197016628	-0.798852445	0.729362143	1.449044974
Iqsec3	6	0.161754492	0.535653963	-0.849179905	-1.441381751	0.825058817	0.125263345	1.425101164	1.346426966	0.433189343	0.641033145	-1.087782917	-0.336204672	-2.286770421	0.160526506	0.436094846	-0.088782922
Iqub	4	-0.443125962	-0.224365156	-0.842523764	-0.151667631	0.917358826	-0.323539	1.079756156	1.674909005	-2.124709388	-0.227980082	1.009551166	-0.09489472	0.209176144	0.584815379	0.614187585	-1.656948558
Irak1	1	-0.114015208	0.528561001	1.031955121	1.243117965	-0.678741875	-0.487120051	-1.677111786	-1.564520249	0.101037834	-0.302040547	-0.675287102	1.098749021	1.511577417	-0.813270081	-0.346523371	1.143631911
Irf2	4	0.587926646	-1.518809564	-1.252154212	-0.342907264	1.12763325	0.583079205	1.784439708	1.181179878	-0.38218389	0.701344332	-0.621511816	-1.307462085	-0.801569035	0.156100435	0.782197507	-0.677303094
Irf2bp2	4	1.088078304	-0.482939624	-1.385888498	-0.613184502	-0.423169439	0.373144053	1.795932923	1.267692138	-1.092049114	-0.622501819	0.929229383	-0.700832718	-0.470121802	0.720785325	0.900247555	-1.284422166
Irf2bpl	4	1.147423032	-0.670584951	-1.329067295	-1.150352465	0.248397221	0.529174968	0.815594886	1.035871568	-0.77125868	0.15886464	1.194900547	-0.729649856	-1.393352044	0.446939195	1.505069126	-1.037969893
Irf9	4	0.668293253	-0.210815402	-1.271377935	-0.877838853	0.141531798	0.534487818	1.716026944	1.062638036	-1.140921742	0.020456192	0.817308385	-1.140460977	-0.629055037	0.526415229	1.265558694	-1.4822464
Irs2	4	0.445350321	-0.891319949	-1.09094228	-0.826946571	0.631829958	0.481697218	2.154350817	1.745705856	-0.635465331	-0.165842038	0.247602676	-0.699586651	-1.020596905	0.516748068	0.303443813	-1.196029002
Islr2	8	0.645269332	-1.966959382	-0.541421074	0.756256754	-1.181573125	0.742826246	0.617546906	1.424491955	-0.309946605	-0.611782775	0.974905975	-0.983211631	1.475581952	0.234203968	-0.469014591	-0.807173905
Ism1	10	-0.732842147	-0.136121779	0.482458263	1.33348115	-1.481948056	-0.966457699	-0.338526032	0.505303473	1.998720198	-0.599153693	-0.660858017	0.181447338	1.756222442	-0.890591682	-0.481083628	0.029949868
Itch	4	-0.004930578	-0.790746261	-0.390896359	-0.436033055	1.033043801	0.850091401	0.059385432	1.580200599	-0.900143223	0.300879606	1.760611233	-1.811324809	-0.790864632	0.816932551	-0.218136304	-1.058069403
Itga10	6	0.142188302	-0.152119803	-1.349105271	-0.89916396	1.183330308	0.070376779	1.390308873	1.672324866	-0.519823423	0.553375665	0.543997416	-0.795655057	-1.751676331	0.613348912	0.355193062	-1.056900338
Itga11	6	0.580562107	0.376001487	-0.511480903	-1.163447825	1.45180001	0.429809603	0.981381855	1.702625348	-0.469404275	0.67741435	-1.046157646	-0.291470996	-2.100473003	0.260600487	-0.557372836	-0.320387763
Itga3	1	-0.271565269	1.264200798	0.148493627	0.644854557	-0.701509033	-1.164395145	-0.975664147	-1.205804164	-0.671358251	0.000821173	1.294593653	1.138613564	1.173188078	-1.32332101	-0.643860489	1.292712057
Itga7	8	0.496886822	-0.082919424	-1.065104768	-1.601574717	-0.115819113	0.912351335	0.700801527	0.661487601	-1.303338253	0.026397602	2.248269876	-0.33013993	-1.063934697	1.046688416	-0.121565639	-0.408486639
Itgb5	6	0.344743084	0.793059478	-1.233897528	-1.589697995	0.593139647	-0.054930428	1.957056137	0.409051695	0.276509501	-0.182611553	-0.361114446	0.122669734	-1.863289745	0.484036738	1.112416251	-0.807140568
Itgb8	3	-0.312626239	1.342190786	1.475309176	0.193176464	-0.83475102	-0.280609371	-1.646279859	-1.596693102	1.444897966	-0.32872455	0.084740243	0.620526388	-0.207014786	-0.73767651	-0.435792034	1.219326445
Itm2a	5	-0.741185351	0.695831369	0.628658334	0.695376052	-1.064960701	0.02870853	-0.922951725	-2.292831161	-0.99175137	0.477941635	0.242441594	1.259580047	1.421644147	-0.302236344	-0.066801188	0.932536132
Itpka	5	-1.106784788	-0.708011677	0.106673623	1.247560884	1.219793786	-1.15892306	-0.846069854	-1.627199605	0.434136872	0.875169564	-1.179783006	0.793851504	1.393859792	-0.227419979	0.049784516	0.733361427
Itpkb	6	0.032781281	0.611681461	-0.926970897	-1.809651552	1.020704499	-0.145282977	1.373985022	1.058593633	-0.420530267	0.493519166	1.272700992	-0.436404064	-1.911170409	0.265510336	0.178968492	-0.658434716
Itpr3	3	-0.250220252	0.975522916	1.125988887	0.807297149	-0.032709993	-1.095256586	-1.001824949	-0.074452429	1.255310658	-0.371488141	-1.374768317	1.568194952	-0.941565126	-1.077927457	-0.657656224	1.145554913
Itsn1	4	1.27131916	-0.456001196	-1.166248398	-0.717017654	0.428251876	0.377171651	1.379726979	0.763639837	-0.544572519	-0.612343174	0.626511824	-1.079322895	-1.883462165	1.411590009	0.691971236	-0.491214572
Ivns1abp	4	0.487505183	-0.98166756	-0.833090429	-0.473741593	-0.059517707	0.753064748	2.073102292	1.256177948	-0.490428935	-0.279031348	0.583219219	-1.246791739	-0.540568299	1.329454791	-0.111869581	-1.46581699
Izumo4	5	-0.320105947	0.425929256	0.349913875	1.278368	-0.485526854	-0.408164257	-1.324676579	-2.083022919	-0.483954036	-0.688174685	0.080641156	1.358149017	1.818930047	-0.186019108	-0.077523751	0.745236786
Jade1	1	-0.516440822	-0.901323455	1.16328951	2.056355816	0.215895522	-0.832071868	-1.340489852	-1.009736825	0.889469289	0.70729355	-0.373840973	0.005424339	0.873133887	-0.687978187	-1.145702152	0.896722222
Jade2	4	0.911818967	-1.137563615	-0.972482305	-0.393478776	0.115590452	0.514043872	1.834413441	1.514607824	-0.442115346	-0.298348277	0.867752224	-0.829470298	-1.333194661	0.102982011	0.826396717	-1.280952231
Jade3	3	-0.057712558	0.771423709	1.430404403	-0.446590106	-1.556416033	-0.151556394	0.335050935	-0.391800257	1.345388997	-0.286561213	0.05283386	0.467993466	-1.107447074	-0.455827796	-1.691478852	1.742294915
Jak2	4	0.30130939	-0.835733441	-0.969781936	-0.701823537	0.905557999	0.377348592	1.726227222	1.285133015	-0.116565319	0.042972149	0.647913875	-1.460623102	-1.147441702	1.038943191	0.353670924	-1.447107321
Jakmip2	1	0.235813575	-0.26359513	0.975898141	0.554302997	-1.00850985	-0.021436981	-2.155160913	-1.179141029	1.221014035	-0.473017894	0.920744529	-0.381463296	1.044763444	-0.595103035	-0.379987909	1.504879317
Jam3	8	0.280794556	-1.373484748	-0.733265084	0.719191079	0.243738617	0.10900107	-0.024358732	-0.345804583	-0.881617777	0.546456873	1.383417182	-0.807885192	1.100986224	1.981175499	-0.554956215	-1.643388768
Jdp2	10	-0.23723345	-0.795191232	-1.785900666	-0.004029123	0.95338308	0.113541477	1.404646027	1.290005073	1.740263879	0.047015251	-0.821775016	-1.081502071	0.430755273	0.231496585	-0.327520333	-1.157954752
Jmjd6	4	0.804996323	-0.885921121	-1.23304831	-0.733833658	0.089079164	0.564623604	1.584048147	1.285196196	-1.193862669	-0.542793628	1.317599937	-0.908662133	-0.22721043	0.881075692	0.490959795	-1.292246908
Jmy	1	-0.343539817	-0.729479636	1.01870644	2.00905139	-0.533920948	-0.724371532	-1.999933612	-0.341943382	0.543955231	-0.331728858	0.284447035	-0.623778799	1.228636867	-0.865178729	0.370945849	1.0381325
Josd1	7	-0.721634227	-0.600599092	-0.90925987	-1.006341888	0.418135941	0.480662456	1.383091264	1.712818671	1.610469117	0.807548137	-1.427804841	-0.702342447	-0.448882031	0.529392537	-0.303804433	-0.821449294
Jph1	1	-0.755302565	-0.785993153	0.584263959	1.87185841	-0.017706997	-0.617454087	-1.862605126	-1.062721192	1.129182243	0.038174532	-0.488229242	0.269820629	1.593425612	0.473165444	-0.717527577	0.34764911
Jph4	2	0.861561845	0.397864248	-1.336522947	-0.708469897	1.832915532	0.128429474	0.117703711	-1.211595815	-1.742613544	-0.878218166	0.703111273	-0.104349591	-0.55298399	0.618429864	1.249225133	0.625512869
Jsrp1	1	-0.46483016	-0.425944908	0.091137108	1.16320074	-0.629634294	-0.968987997	-1.191590932	-1.463217536	1.690223782	1.432639228	-0.557124584	1.040963387	1.126247915	-0.69845555	-0.44302409	0.298397893
Jup	2	0.89983365	-0.033120184	-1.360486509	-1.693218767	0.800568935	0.547316571	0.668192624	0.682788022	-0.668990891	1.153665617	1.002808639	-0.581468242	-1.530047514	0.715372531	0.553138758	-1.15635324
Kalrn	1	0.199304294	-0.055658664	0.351264725	1.050856192	-0.139771361	-0.354928459	-2.394679619	-1.662618844	0.906899432	-0.353884179	-0.031652467	0.24078312	0.871482631	-0.717588075	0.488476941	1.601714331
Kat6b	3	-0.312158694	1.300244782	1.027733206	0.665994278	-0.556689119	-0.688981629	-1.527155289	-0.689220196	1.698401952	0.072311804	-0.732016325	0.642720548	0.213565914	-1.194079233	-1.145028459	1.22435646
Katna1	4	1.032468241	-1.439762497	-1.172172109	-0.409607885	1.461604334	-0.090923917	0.64557351	1.393057978	-1.63193569	-0.449574316	1.139372176	-0.581412227	-0.371572615	0.786557407	0.349410397	-0.661082787
Katnbl1	1	-1.022990056	-0.304089685	1.325398438	1.060175045	-0.430838926	-0.371171289	-1.63579468	-1.709854859	0.176047999	0.666518593	-0.347917428	0.191157143	1.64363609	0.141792958	-0.560562981	1.178493641
Kazald1	3	0.395194079	1.100219916	1.30022727	-0.971633594	-1.718558056	0.477016807	-0.9284159	-0.395636083	-0.11113133	-0.220231029	-0.552711121	0.773236518	0.479199028	-0.850722913	-0.825487125	2.049433534
Kazn	2	0.826066647	-0.433535384	-1.044453036	-1.592601366	1.594033679	0.179292274	0.723618695	1.448632297	-0.452344325	0.683514593	0.112463545	-0.772246422	-1.49146647	1.050204213	0.004827328	-0.836006267
Kbtbd2	4	0.515598673	-1.975743967	-0.533622702	0.316719713	0.556562594	0.965422336	0.55897752	0.94540354	-0.712246226	0.278265005	1.434278262	-1.410181814	-0.753479927	0.770830654	0.456316928	-1.413100588
Kcna5	10	-0.887854103	-0.880275556	-0.278871492	2.145893402	-0.973660189	-0.225704966	0.107346171	0.332880133	1.770159775	0.056873126	0.166985185	-0.231129152	1.36441867	-1.25573692	-0.257278988	-0.954045095
Kcnd2	1	-0.711341053	-1.101356624	1.029673846	0.956970928	-1.016117541	-0.046024914	-1.566882366	-1.19398501	0.531246476	0.395542326	1.164935515	0.529111573	0.878091542	-1.192025313	-0.11035273	1.452513345
Kcnd3	4	0.515687569	-0.075379009	-0.784150052	-0.666423124	0.862048925	0.856400957	1.735985341	1.617188602	-0.758626613	0.120341661	0.500899006	-0.575097878	-1.350144352	0.276498241	-0.465093549	-1.810135723
Kcnf1	4	0.295670752	-1.242947833	-0.889879922	-1.007693923	0.392763726	0.763427905	1.948616778	1.798501919	-0.811744769	0.444295051	0.565995075	-0.442224997	-0.907499956	0.365364087	-0.065171879	-1.207472015
Kcng1	4	0.615828853	-0.571325296	-1.226622609	-0.925475214	0.476847741	0.840520949	1.278351782	1.275357143	-0.843829943	0.425291709	0.66600928	-0.733894407	-1.368931166	0.773940778	0.915547624	-1.597617223
Kcnh1	7	-0.360854751	0.779869018	0.011573903	-1.268384673	-0.336131827	-0.93205904	-1.210651293	1.660787927	1.643331213	0.370110521	-0.919513102	-0.452086128	-0.142786744	-0.685434505	0.092705407	1.749524074
Kcnh3	3	-0.42824927	0.999501988	-0.100550086	0.439642236	0.974919104	-1.155081012	-0.315582981	-1.108838021	1.050785254	0.816638123	-2.407927666	0.66373476	0.05592752	-0.951548066	0.675732058	0.790896057
Kcnh4	10	-0.710956281	-0.619906112	0.267717287	1.509413351	0.146453842	-1.523390114	-0.691232418	-0.234501901	2.310498036	0.615809579	-1.622007714	-0.00258207	0.408185778	-0.40070958	0.100606708	0.446601609
Kcnip2	9	0.902364866	0.47777546	-0.047726673	-1.857231204	1.380853101	0.88358618	1.427885637	0.803864994	-0.599407142	-1.079642656	-0.202218914	-1.190699623	-1.388469955	0.470898326	0.011552033	0.00661557
Kcnip3	7	-0.635876481	-0.870593842	-0.67466246	-0.3908927	0.308395093	-0.58846514	0.715046668	1.741768318	1.569582858	2.081480749	-0.643353587	-0.294546831	-1.12370684	-0.027399468	-0.617652777	-0.549123561
Kcnip4	5	-0.985845541	-0.686382171	0.69491548	1.327083395	0.435461375	-0.551717942	-0.971916329	-1.277768456	-1.778804245	0.251096163	0.197739827	0.7368544	2.025094674	0.541307375	-0.115318877	0.158200873
Kcnj11	3	-0.484680058	0.728231014	0.392986748	0.58133931	-0.122151629	-1.12503155	-1.241141461	-1.206360392	1.835094722	0.641503907	-1.465887703	0.856844715	-0.033294196	-0.935333467	0.204518555	1.373361484
Kcnj12	6	0.603740731	-0.184050506	-1.304281611	-0.857283234	0.378034142	0.414964475	1.310010054	2.012309907	0.621897815	0.853340268	-0.530475524	-0.723685396	-1.349964504	-0.373231212	0.519202112	-1.390527517
Kcnj3	1	-0.568875803	0.06787382	0.931022962	1.021839422	-0.703428995	-0.56441326	-2.187475435	-1.558587742	1.171571429	0.439585697	0.386272761	0.45545721	1.007778598	-0.66422801	-0.345494936	1.111102282
Kcnj4	3	-0.448153812	-0.26994163	0.486378135	0.718632874	-1.017806364	-0.804240166	-0.781824662	-1.08195978	2.214995228	0.071358079	-1.081282411	0.991145948	1.060296945	-1.080353459	-0.050507243	1.073262318
Kcnk1	6	-0.495228411	-0.947974817	-1.202213668	-0.699487871	0.546281384	0.006805948	0.897615225	1.695279279	1.707978435	1.240179743	-0.840490725	-0.84452416	-0.231007558	0.596361865	-0.15016299	-1.27941168
Kcnk13	4	0.236767993	-0.928671689	-0.885201713	-1.424225628	0.398855366	0.345603233	1.719738421	1.999319013	-0.483857228	0.095240415	1.203958415	-0.869901152	-0.882348417	-0.324896429	0.484018611	-0.684399211
Kcnk3	4	1.047536308	-1.047226728	-0.882333608	-0.964595944	-0.308114972	-0.495306082	2.057518169	1.419152858	0.246656999	0.295620674	0.5006943	-0.594131156	-0.498267641	0.546792031	0.41821891	-1.742214118
Kcnq2	6	0.719621914	-0.099193581	-0.98849471	-1.473850181	1.011693366	0.301623801	0.923806474	1.855266439	0.319936522	0.429955052	-0.136102535	-0.717313189	-2.074361464	0.522039885	0.115264201	-0.709891993
Kcnq5	3	-0.634743919	-0.21892691	0.881745361	0.752871371	-0.625682085	-0.53258348	-1.56534436	-0.988894794	0.811774809	0.255867505	-1.529128832	0.94559766	0.853588162	-0.888846813	0.719755296	1.76295103
Kcns2	3	-0.59867821	1.160653078	1.162891353	-0.536436005	-0.787530378	-0.365821989	-0.733296964	-0.355035281	2.487512426	0.228544141	-0.777495001	0.446734865	-0.477748892	-0.95527329	-0.96111115	1.062091296
Kcnv1	2	-0.186715136	-0.775814008	-0.568198499	-1.712543666	1.510842672	0.754022824	-0.902762448	0.522312032	0.492928055	2.010920907	-0.005404159	-0.301288104	-1.054161762	0.823611541	0.335167514	-0.942917762
Kctd10	6	0.586543748	0.309510421	-0.58447954	-1.899229295	0.854793351	0.445201697	1.693213458	1.251597151	-0.489705187	0.133886838	0.737363395	-0.667567612	-1.844451783	-0.327300109	0.386648359	-0.586024892
Kctd15	7	0.71789739	1.364718374	1.007339945	-1.134746275	-1.307748163	0.366309292	0.989505218	0.35685879	0.369384585	0.09807798	-1.724121908	-0.42098934	0.068574365	-1.73481339	-0.044253078	1.028006216
Kctd18	1	-0.626667822	1.047630447	1.115513879	1.158716189	-0.079874121	0.160692272	-1.505858501	-1.364098847	0.771308451	-0.410302879	-0.924342301	0.954278492	0.627692499	-0.234315985	-1.676849571	0.986477799
Kctd2	1	-0.626525453	0.04104907	1.151264309	0.976161362	-0.823400079	0.062314711	-1.417798297	-1.624441879	-0.455073613	-0.45669468	-0.29130531	0.613027684	2.35581025	-0.275719612	0.071832279	0.699499256
Kctd21	6	0.692275955	-0.356224468	-1.3796397	-1.964841617	1.343933813	0.468222136	1.082238426	1.121116078	-0.191566983	0.011515137	0.357594166	-1.276520029	-1.272910898	0.466743117	0.714267696	0.183797172
Kctd4	6	0.411007044	0.085847268	-0.587608017	-1.588751017	-0.033473852	1.080518525	1.324085278	0.787887506	0.78582805	0.058380286	1.237766927	-0.287235178	-2.322265163	-0.075549395	0.005335232	-0.881773494
Kctd6	7	-0.688541786	-1.462018948	1.050611499	-0.364378069	-1.770310295	0.03193395	0.928943176	1.059252489	0.85414792	0.518561925	1.070014446	-1.20370943	0.397489868	-1.25739732	-0.001566694	0.83696727
Kdm1a	3	-0.94124369	0.307831008	1.173298215	0.21178665	-1.150841067	0.0518639	-0.927204553	-1.124256566	1.591952659	0.345782842	0.042486499	0.213036684	1.245545537	-1.447338838	-0.961863015	1.369163736
Kdm3a	4	1.228640293	-1.179160335	-0.959466405	-0.114037016	0.2495945	1.121971071	1.245457352	0.423346544	-0.726349757	-0.845785002	0.976026215	-1.452295201	-0.863852602	1.153628258	0.793070377	-1.050788294
Kdm5c	4	0.845547977	-0.885632436	-1.473994286	-1.080399467	0.656845805	0.472025759	1.440734444	1.41712517	-0.463435301	0.112422662	1.102032585	-1.071028557	-1.376935788	0.464927559	0.51512588	-0.675362005
Kdm5d	4	1.264830708	-0.402786857	-0.153171678	-0.396990932	0.593932826	1.016372937	1.507349307	0.516584132	-0.997264021	-0.383935261	0.845535511	-1.226624608	-1.320697113	1.198253971	-0.548006263	-1.513382658
Kdm6b	4	1.1066112	-0.746470404	-1.160715333	-0.810431856	-0.088433014	0.197481135	1.98050924	1.548672092	-0.989366235	-0.039135663	0.825402183	-0.516835102	-1.085258502	0.42226006	0.500680638	-1.144970439
Kdm7a	4	0.697210749	-0.435659285	-0.578992741	-0.993444542	0.546712096	0.464234151	1.766728722	1.422231289	-0.364886437	-0.358374822	0.946404064	-1.338574296	-1.827295242	0.467931761	0.40552827	-0.819753738
Kdr	9	1.036316083	0.544909258	-0.267683396	-2.115216756	-0.075246599	0.445554474	0.317437134	0.599630239	-1.145190467	0.432884339	0.733797359	0.20300252	-2.063006381	-0.371396088	1.341649147	0.382559136
Kdsr	5	-0.778545214	-0.423168399	0.495366338	2.230331147	-0.125283845	-1.000581482	-1.429251319	-1.338666256	0.035582507	-0.163783565	0.377715342	0.040526421	1.966106777	-0.20420638	0.240137411	0.077720517
Keap1	5	-0.726787589	-0.224660079	0.131358927	0.760168734	0.181308049	-0.817471643	-1.39260283	-1.787391047	-0.501323593	-0.020608088	-0.164901402	1.502703698	2.117246188	-0.295845004	0.378241348	0.86056433
Khdrbs3	6	0.864453163	-0.54990992	-1.158071416	-2.252210698	0.425341662	1.208205885	0.742835376	0.906912612	0.60302461	0.413043862	0.342187229	-0.669522192	-1.537806157	0.705676218	0.506298422	-0.550458655
Khk	5	-0.970552076	1.466122075	0.591639959	-0.435536044	-0.592612037	-0.541375528	-0.820981473	-1.472143961	-0.900401444	0.267028592	-0.925135351	1.467605991	1.76927075	-0.153771464	0.459208758	0.791633252
Kidins220	4	1.544082757	-0.157305396	-0.446476125	-1.161807645	0.591181418	1.138190452	-0.06262703	1.038624825	-0.130811315	-0.85618631	1.46091384	-1.156173499	-1.936546614	0.446915436	0.061389622	-0.373364416
Kif13b	8	1.27090218	-0.020914863	-1.005918106	-0.749467282	1.0641486	0.193947448	0.592997556	0.493881725	-1.633641865	-0.649135552	1.638525357	-0.91012704	-1.192172255	1.296663571	0.168063882	-0.557753356
Kif16b	1	-0.614272195	0.899320035	1.274215545	0.905252305	-1.015230426	-0.646498502	-1.57895891	-1.512560155	0.188386846	-0.293524866	-0.502815858	0.823660979	0.990657586	-0.683996921	0.148668877	1.617695658
Kif17	7	-0.373069258	-0.814621946	-0.405113733	-0.147480194	-0.579890472	-0.344527967	1.188729657	2.780290204	0.567135394	0.495436933	-1.890269477	-0.001530014	0.134407656	-0.497493801	-0.080693587	-0.031309396
Kif21b	2	1.037510849	0.109180853	-0.928039313	-1.100249143	0.89689259	0.184498336	0.046861607	-0.040347543	-0.43348193	0.789816633	0.475264618	-0.116321463	-2.608017173	0.394654527	1.683817129	-0.392040578
Kif22	6	0.674635673	-0.321199803	-0.631532021	-0.769492191	0.378249537	0.40585643	1.745084754	1.791636715	1.131699814	-0.788847706	-0.503901564	-0.8960132	-1.66048717	0.353364698	0.107885667	-1.016939632
Kif26b	8	0.763438432	-0.27843588	-0.797460979	-0.037539104	0.84402028	0.118447492	0.290640931	-0.404928353	-1.789064553	-0.481084883	2.555729248	-0.247804104	-1.105094194	1.011466027	0.203078018	-0.645408379
Kirrel2	10	-0.039904863	-1.12085377	-1.51987414	0.668114749	1.444701083	-0.892490766	-0.227842964	0.271441893	1.213527355	0.752669786	-0.976588962	0.320775871	0.750804498	1.07758174	0.053568687	-1.775630195
Kitl	10	-1.356885121	-0.486051879	-1.247285573	1.497586967	2.085510142	-0.525049468	-0.386946485	-0.437327023	-0.074024801	0.126594315	-0.064014862	-1.102324821	1.451435252	0.864325518	-0.128217611	-0.21732455
Klf10	4	1.280759512	-0.79142465	-0.694690611	-1.16376344	-0.733495909	0.912254525	1.317482592	1.317331232	-0.525546611	0.050309121	1.009976394	-0.893486136	-1.503346199	0.485376654	0.820526503	-0.888262976
Klf11	3	-0.770312172	1.11040678	1.475628706	0.353227532	-0.384934951	-1.093937148	-1.42778775	-0.320431799	0.869463229	-0.164332422	-1.058954303	1.25914771	0.451654983	-0.533394122	-1.1826106	1.417166328
Klf13	10	-0.711959583	-0.180490744	-1.071916584	0.056532592	1.308642338	-0.944181243	1.129468391	1.542873137	1.546062268	0.584569221	-1.188609349	-0.918611207	0.064950875	0.037476316	0.168396721	-1.423203149
Klf15	10	-1.270770573	-0.615215269	-0.451818581	2.449722809	-0.091406322	-1.453397253	-0.043750318	-0.035047463	1.16644133	0.147104154	-0.641330031	0.13781293	1.502510496	-0.344584193	-0.666667344	0.210395629
Klf2	4	0.268043457	-0.880020471	-0.902125805	0.22319896	-0.255373288	-0.035411025	2.441266819	1.751278009	-0.544855539	-1.026995916	-0.189439638	-0.641783298	0.599521847	0.771126932	-0.474816642	-1.103614402
Klf3	4	0.408235439	-0.769141455	-0.064614469	-0.485506927	0.962265204	0.994429414	0.510896273	1.068337496	-1.810916248	0.697763208	0.713109972	-0.430642369	-1.937936696	1.001766207	0.311634075	-1.169679123
Klf4	4	0.679256924	-0.789327549	-0.909508382	-0.495115768	-0.167793462	-0.091964363	2.570736065	1.706944458	-1.021766901	-0.633523141	0.077872414	-0.597976915	-0.452028638	0.773224902	0.156341442	-0.805371086
Klf9	10	-0.337301041	-1.108399378	-0.442672917	1.016962014	-0.271352751	-0.155876393	0.509323051	1.819478593	1.897206616	0.410471497	-1.275928997	-1.564301618	0.593198935	-0.264899994	-0.135796037	-0.69011158
Klhdc8a	3	-0.555979632	0.831382909	1.427920459	-0.125073569	-0.947228997	-0.739813944	-1.301421519	-1.936961745	1.315754158	-0.079608545	0.057315433	1.283487338	0.484901308	-0.855270566	0.412606272	0.727990639
Klhdc9	1	-0.552318028	0.695415252	1.100804021	0.954071741	-0.995367607	-0.384397208	-1.460068497	-1.968623861	0.350271846	0.045071365	-0.267520774	1.11264161	1.18567981	-0.786210543	-0.226873985	1.197424857
Klhl18	2	0.892972342	-0.393709719	-1.812730057	-1.07870194	1.697044463	0.736061844	0.542738378	1.054164872	-1.552303841	-0.054518006	0.540295527	-0.704564456	-0.436579078	0.811773334	0.466664997	-0.708608661
Klhl23	1	-0.701961259	0.352552355	1.166021876	1.103544897	-0.186697716	-0.592576057	-2.069990738	-1.672912535	0.506236584	-0.215493024	-0.128464882	0.499247017	1.464295432	-0.5059419	-0.174188305	1.156328254
Klhl28	8	0.673472178	-1.154815861	-0.86610875	0.557425622	0.473448105	0.995667491	0.457447544	1.042763557	-1.891836529	-0.652865884	1.248766999	-1.48327013	-0.382367457	0.883425995	0.73627382	-0.637426702
Klhl29	2	-0.679969284	-0.854148573	-1.321313587	-0.429532011	1.816449046	-0.35366988	0.604944737	1.58230691	-0.577778774	0.619206538	-0.576286683	-0.488843151	-0.777226555	1.777422876	0.315797784	-0.657359393
Klhl3	4	0.523858941	-0.592693802	-1.386244239	-1.022598238	0.747474423	0.499936273	1.445977334	1.955747933	-0.59493364	-0.16555449	0.9770456	-0.596495792	-1.255616134	0.302964454	0.277150796	-1.116019418
Klhl40	1	-0.886115239	-0.265348425	0.709785692	1.744812618	-1.157418577	-0.594621765	-0.741555734	-0.352173321	1.596296635	0.153589741	-0.937215751	0.039903218	1.799079079	-0.970599373	-0.611912121	0.473493322
Klhl7	1	-1.177691158	0.025522755	1.432013694	1.271312594	-1.050383022	-0.102280533	-1.490548059	-1.431529034	0.463602797	0.136713279	0.503905332	0.06277789	1.477721831	-0.376092127	-0.797626079	1.052579842
Klhl8	4	0.29633762	-1.01054928	-1.38532139	-1.214698841	1.220250848	0.296312728	1.5579178	1.732647608	-0.902073607	-0.063542292	1.229835946	-0.927616412	-0.423763407	-0.215655003	0.071520159	-0.261602476
Kmt2a	4	1.523514794	-0.573099365	-1.065776303	-0.321484829	0.453611108	0.648892997	1.727613077	0.560700032	-0.872060813	-1.118616787	1.114728072	-1.029823298	-1.074337201	0.543424819	0.543578683	-1.060864986
Kmt2c	8	0.817349657	-0.893686344	-0.473236922	0.423896144	0.512418302	0.640719389	0.554848549	-0.219287123	-0.799961152	0.206428246	2.212142048	-1.362208678	-1.004244503	1.145034027	-0.247623534	-1.512588106
Kpna2	1	-1.345495186	-0.857889499	0.222186173	1.386143425	-0.823279908	-1.550260675	-1.119073736	-0.506677947	1.192181808	0.25232712	1.000897005	0.54184075	1.450800371	-0.389257402	-0.32188458	0.86744228
Krba1	1	-0.137825111	1.485221448	0.907412896	1.327007093	-0.552859719	-0.756330318	-1.563755437	-1.539875738	0.076296071	-0.030442332	-0.663384642	1.520788582	0.791936874	-0.872747812	-0.412868042	0.421426187
Kremen1	6	0.719126183	0.298185068	-0.178766828	-1.851545041	-0.390032368	0.438030302	1.761365731	1.979397469	0.748344534	-0.179037636	0.042198505	-0.820149905	-1.306395512	-0.353705765	-0.280689923	-0.626324815
Krit1	4	0.453958474	-0.662078529	-1.112848404	-0.458171343	0.905831987	0.442953117	1.164449246	1.043909573	-1.044381666	0.268149099	1.192879093	-1.535800762	-0.858839162	1.421026834	0.095924085	-1.316961642
Krt10	7	1.007257196	0.217714149	0.33730727	-1.913713554	-0.674071583	0.411427912	0.799881741	1.172611586	1.743086807	-0.750536784	-1.337099246	-0.308122449	-1.362428206	0.320506315	0.059439455	0.276739391
Krt12	3	-0.366210429	1.090031426	1.313033343	1.062784407	-0.218923345	-0.642883998	-0.491639099	-1.661817132	0.315610143	-0.794533158	-1.700870948	0.404425397	0.893861442	-0.688627947	-0.030175403	1.515935302
Krt222	1	-0.652105388	-0.19301813	1.159857095	1.159444704	-0.444025798	-0.311282046	-1.940163029	-1.150332024	-0.354392634	0.284347364	-0.372880442	0.537049164	1.919444715	0.186605314	-0.938645899	1.110097032
Krt77	1	-0.304187097	1.211231828	0.993293711	0.281919861	-0.685423395	0.978405791	0.239635883	-1.108070764	-0.293619311	-1.355321428	-0.456896542	0.355668405	2.097490879	-1.364941059	-0.990108165	0.400921402
Krtcap3	6	0.780349654	-0.172718977	-0.778604686	-1.914925726	0.547236514	0.798119463	1.066334801	1.296356375	-0.054032736	0.873310112	-0.075860996	-0.948691187	-1.993226493	0.689998723	0.264982591	-0.37862743
Ksr1	10	0.643043506	-1.686436561	-0.860621121	1.598462464	-0.249845819	-0.536173114	-0.663968521	0.322433234	0.61997233	-0.818551962	1.775781797	-0.783638837	1.493541486	-0.249208838	0.054265425	-0.659055468
Kxd1	1	-0.83846328	0.440940895	0.681512142	0.57234178	-1.078614629	-0.661901354	-1.25633377	-1.472192171	0.878053138	0.081063252	-0.79673463	1.349579095	1.881806777	-0.723783017	0.13959009	0.803135684
L1cam	5	0.109261818	1.046829567	0.203946462	0.335697303	0.481278322	-0.645155784	-0.966600866	-1.704641692	-1.476826875	-1.757831081	0.863106927	0.18052319	0.394713402	0.687870077	0.9721161	1.275713131
L3mbtl1	5	1.022191387	0.797113934	0.854764383	1.843854045	-0.308909305	-0.297367907	-1.359043094	-1.998197659	-0.831424149	-0.811184186	0.117893881	0.952276766	-0.168532294	-0.461989941	-0.146628773	0.795182912
L3mbtl3	7	-0.459085569	0.385014836	0.015399908	-0.916154037	0.911597828	-0.458864159	0.1199734	0.681398961	2.059867368	1.336941176	-0.73135182	-0.56129522	-2.077136201	-0.583672115	-0.455933309	0.733298953
Lage3	3	-0.093230721	1.049324585	0.899132216	0.870777856	-1.286212744	0.147467743	-1.226802409	-1.723410045	1.144833479	-0.302171012	-1.558926808	1.14371444	0.628638209	-0.129680182	-0.293919368	0.730464763
Lair1	10	-0.968542071	-0.275404361	0.464486956	1.131477695	0.156863076	-1.076009647	-1.880325599	-0.635583009	1.901265745	0.940591607	-1.015382418	-0.521069355	1.152315329	0.265320642	-0.046974918	0.406970328
Lama2	9	0.066505356	1.739939654	1.27179367	-0.042832504	-2.026632255	-0.394797396	-0.487089228	0.465998061	-0.925408187	-0.983127507	0.941876902	0.696278769	-1.071603461	-0.603175167	0.605256943	0.747016349
Lama3	9	0.426813785	1.063146682	0.939663341	-0.214064398	-1.347334772	-0.352870112	0.743725467	-0.289511203	-0.406906771	-0.549881805	-0.565204901	1.253419859	-1.333799696	-1.750644402	1.455668459	0.927780467
Lama4	3	0.132776109	1.214458384	0.597505173	0.287656428	-0.561957446	-0.616480359	-1.583516507	-1.245453921	1.459047307	0.527039846	-0.961099664	0.765277405	-0.111852873	-0.658433574	-0.976392788	1.731426481
Lamc2	3	0.509473538	1.125624308	1.024645587	0.19228841	-1.103604097	-0.01421047	-0.427579347	-0.869350835	0.042645089	-0.184379164	-2.20928755	1.229217761	-0.671364541	-0.758430838	0.537085585	1.577226565
Lamp5	7	0.046673692	0.977667505	-0.289130143	-1.209644018	-0.154134172	-0.231042314	0.755591132	1.331497408	1.399268657	0.576548818	-2.257968535	-0.210569633	-0.980565396	-0.969715102	0.623350723	0.592171378
Lancl2	1	-1.112536178	-0.656222816	0.448047792	0.912996495	-0.684618604	-0.684399393	-1.440606668	-1.360083499	0.595626377	0.822717702	-0.189957672	0.892021952	2.113578747	-0.354237864	-0.257607525	0.955281155
Large	7	-0.547815596	0.057254439	-0.01962734	-1.702578166	0.335324408	-0.747905318	-1.068852976	1.611708264	1.673537477	1.569410628	-0.581438912	0.33266615	-0.885811969	-0.318457898	-0.463710752	0.75629756
Larp6	1	0.051448401	0.363302117	0.701608326	0.865527597	-0.297346017	0.184099818	-1.942311067	-1.959390695	0.187073834	-0.528309242	0.355276167	0.768985063	0.859566998	-1.22155154	-0.008810757	1.620830998
Lars	1	0.102886261	-0.118876834	1.809182492	0.229708892	-1.485951945	0.888493782	-1.222753955	-0.822248066	0.014954212	-0.814674825	-0.675952771	1.267286582	1.366873861	-0.618143094	-0.826490745	0.905706152
Las1l	1	-0.946188839	0.53321502	0.96796848	1.934191857	-1.187499098	-0.288198938	-1.027798445	-1.46124664	-0.664529747	0.266621554	-0.019441731	0.983909409	1.443337477	-0.802262625	-0.192872985	0.46079525
Lasp1	2	0.035363765	0.384510124	-1.627715698	-1.598294335	1.721940662	-0.195579378	1.50177423	-0.329660014	-0.315628297	0.695677282	-0.250396137	1.137980629	-1.392899575	0.545552656	0.004334237	-0.316960151
Layn	6	0.275441023	-0.165482922	-0.500351047	-1.651468632	0.533005563	0.218568173	1.887378419	1.856029039	-0.42614873	0.440256458	-0.13070074	-0.117233802	-1.940342	0.186844309	0.131495375	-0.597290487
Lca5l	3	-0.689021314	1.573720487	1.053702703	1.095591967	-0.034498677	-1.129908936	-1.465411087	-1.502960313	0.340912666	-0.069709382	-0.546816432	1.314201565	0.412738943	-0.849175195	-0.419459532	0.916092537
Lcmt2	3	-0.999618186	0.471983737	0.763088659	-0.57994298	0.100915538	-0.525656918	-0.713773643	-0.472317464	1.879739038	0.414015597	-1.09425022	1.218409683	0.835093764	-0.787124891	-1.670604784	1.160043072
Lcorl	1	-0.680465939	0.032128616	0.977532589	1.627016439	-0.528515332	-0.840707179	-2.029683105	-1.363115715	0.69418149	-0.333753303	-0.071864662	0.324197896	1.319206356	-0.233729509	-0.10101443	1.208585788
Ldah	4	0.422539836	-1.346426891	-0.690865879	-1.367689068	0.716462557	1.189491096	0.925870451	1.576953383	-0.389729019	-0.151124095	0.388274556	-1.246117435	-0.710249295	1.269891599	0.487601142	-1.07488294
Ldb2	2	0.31134668	0.067348421	-0.864965845	-1.437112397	1.303683977	0.312915384	-0.043921183	0.788883033	-1.278598952	1.525389181	-0.230902986	0.008695622	-1.369198261	1.608164433	0.335128283	-1.036855388
Ldha	6	0.530649249	-0.868263433	-1.220402467	-2.240040276	-0.051151137	1.033882133	1.073263861	1.347235713	0.957874899	0.850127909	0.156032173	0.428831148	-0.572381797	-0.422635444	0.028180419	-1.03120295
Ldlr	5	-0.401656365	0.438836828	0.210851803	0.396080038	-1.107302125	-0.668512557	-1.401702419	-2.27631612	-0.023699047	-0.323110885	1.009198573	1.378407407	0.964165139	0.334298087	0.245641522	1.22482012
Lemd1	3	-0.629696446	1.239175145	0.7485788	-0.664481862	-1.136928433	-0.404731456	-0.227626147	0.059352946	2.241004237	0.821021665	-1.194693448	0.693965223	-0.184694517	-1.485829148	-0.528616802	0.654200243
Leng8	3	-0.231999751	1.883222494	0.338789419	1.018130813	0.197284699	-1.253652796	-0.782992768	-1.351158987	0.715981713	0.421078821	-1.290264248	1.041088454	-0.720355592	-1.038393735	-0.0250082	1.078249664
Leo1	9	1.464381354	0.715245884	0.064614476	-2.142882399	-0.209123311	1.459233435	1.216455309	0.963280445	-0.796715772	-0.829600859	0.021836425	-0.469092334	-1.087277707	-0.635180297	0.170569885	0.094255465
Lfng	10	-1.958903527	0.223470345	-0.635417225	1.100552401	0.371554342	-1.852043159	-0.396253495	0.7295796	1.487790925	1.356010829	0.011430865	0.101079371	0.738612189	-0.597695688	-0.48804343	-0.191724343
Lgals12	1	-0.648402677	0.974831548	0.956695631	1.016874983	0.108804194	-0.657448684	-1.897183994	-1.359240453	-0.40394638	-0.269721583	-0.673203375	0.426858737	1.976355073	-0.300292946	-0.191640675	0.9406606
Lgi2	1	-0.929310034	0.048933306	0.997524821	1.162471111	-0.460443724	-0.965762995	-1.506115196	-1.785186015	0.356156997	0.719385631	0.092757808	1.135704248	1.323485763	-0.630527204	-0.486091029	0.927016512
Lgi3	5	-0.22095251	0.303660015	0.764023836	0.955712752	-0.061543998	-0.632125528	-1.771253214	-2.29363541	-0.107849509	-0.371407462	-0.17860422	0.134339549	1.349603705	0.03986597	0.62470131	1.465464714
Lgi4	9	1.056686816	1.046834661	0.738899736	-0.915337581	-1.009918142	0.821327994	0.556887786	-0.15949609	0.049552055	-0.592755883	-0.6722228	1.104101413	-2.271416878	-1.045741937	0.285327106	1.007271744
Lgr4	9	0.109199547	0.87448833	0.42070969	-1.596771204	0.383182667	0.53180154	0.737035145	-1.23984458	-2.049342132	1.27320496	0.251590929	0.465981757	-0.680201675	1.397325452	-0.233813253	-0.644547175
Lgr6	7	-0.82737293	1.224246985	0.099465514	-0.880008181	-0.333352941	-0.874740629	-0.444678069	-0.568915828	1.553487225	1.962366899	0.260358839	0.311010935	-1.927244767	-0.384177638	0.415113151	0.414441433
Lhfp	7	-0.464395658	0.588258961	0.029348337	-1.580662687	-0.233640171	0.514076238	1.389181959	1.406461283	2.138996843	0.211499313	-0.579675912	-0.455515284	-1.14004905	-0.498756509	-0.909647725	-0.415479938
Lhfpl2	9	0.443814435	0.703136444	-0.370479751	-1.860717654	0.935351312	-0.156365231	1.384847729	-0.255782005	-0.866823775	0.706936202	0.459803305	0.294041355	-2.281205264	0.016898583	1.021193271	-0.174648956
Lhfpl3	1	-0.663015343	0.348388796	0.978686228	1.25054589	-1.363214261	-0.230395703	-1.357712579	-1.451280505	0.428043914	-0.014311126	1.425526007	0.262525555	1.601470546	-0.618951776	-0.866589452	0.270283809
Lhx2	2	0.28844468	0.348158719	-1.593084597	-1.255544671	1.071469538	-0.041678274	1.571790316	0.097653997	-0.535824411	-0.028850646	-0.538375674	0.381383697	-1.36906427	0.164617857	2.021667101	-0.582763363
Lhx6	6	0.61569222	-0.608287324	-0.516320332	0.072126266	0.450007592	0.183452123	1.090697948	1.722406626	0.434084299	1.03529288	-2.296052479	-1.046802677	-0.211879182	0.38137898	0.023800775	-1.329597713
Lias	1	-0.847679875	0.456017115	0.883689564	0.814221588	-0.119311089	-0.274891481	-1.661792957	-1.843086251	0.176418914	0.229385851	-0.67261852	0.723146801	1.942362758	0.142441042	-0.848166228	0.899862768
Lig1	1	-0.520984	0.454967387	1.022938055	1.79172587	-0.575669749	-0.116335666	-1.093188256	-2.12781787	-0.401451845	-0.698880587	-0.050396324	0.624539916	1.131324099	-0.343358181	-0.370286914	1.272874065
Lime1	2	0.120868072	-0.192928443	-1.34417322	-0.449989899	1.717069047	-0.088873553	2.203807613	1.060076758	-0.956147732	0.628026739	-0.414495984	-0.85647513	-0.718034101	-0.330660862	0.549799295	-0.9278686
Limk2	2	1.201648282	0.113785663	-1.465391245	-0.998520611	1.482646064	0.228327351	1.015761683	0.526710658	-1.288302147	0.62430297	0.220827787	-0.972046093	-1.330873653	0.558472974	0.965842129	-0.88319181
Lin7b	1	-0.902499234	0.079698029	0.441166572	0.871067685	-0.406437913	-0.911787911	-0.766787281	-2.164976831	0.777660746	0.490437779	-1.079733957	1.383059643	1.46633107	-0.30711485	0.157645351	0.872271103
Lingo1	7	0.118040811	-0.307232001	-0.60419622	-1.046549899	-0.319339923	0.072070659	1.793250876	1.791847578	1.4020075	1.069503628	-0.941893881	-0.229198831	-1.365456438	-0.904242696	-0.148728244	-0.37988292
Lingo3	7	-0.790806887	-0.677463693	-0.125066662	-0.135888375	-1.062320732	-0.453753829	1.636238168	1.909213003	2.160593834	0.128580816	-0.490132771	-0.754525654	-0.27273014	-0.767899019	-0.051359855	-0.252678203
Lipa	4	0.589226836	-0.781786572	-1.027394985	-1.058840478	0.36148047	0.716437331	1.234898032	0.878362672	-0.855689962	0.32395573	1.375221395	-1.434010248	-0.463316159	1.014701528	0.68457328	-1.55781887
Lipg	6	0.448731425	-0.51788982	-0.717377368	-1.496890179	-0.360618918	0.557809636	2.48854198	1.635935852	0.309091127	0.185683694	0.229965856	-0.615764085	-0.826488584	0.15004177	-0.495024203	-0.975748183
Lman2	6	0.191691092	-0.226281029	-1.200519087	-1.23128516	1.03442048	0.202936934	1.447906979	2.072379306	0.011896489	0.599442998	-0.007354056	-1.05237774	-1.068781443	0.577643714	-0.13006801	-1.22165147
Lman2l	6	0.890044506	0.25734629	-0.847613725	-1.678207184	0.83341398	0.346750729	0.936350911	1.519818726	0.483035614	-0.200434068	0.231523668	-1.082817713	-1.928755052	0.626893242	0.483688518	-0.871038442
Lmo2	5	-0.5691175	0.793962057	0.929816928	-0.285776342	-0.69891207	-0.115133758	-1.60318449	-1.513450643	-1.019328266	0.341116669	0.612547742	1.421429999	-0.936452652	0.1171526	1.03174	1.493589724
Lmo3	5	-0.526965375	-0.063185218	0.832912643	0.461757475	-0.091211431	0.112574252	-2.064315026	-1.672354075	-0.119048801	-0.681544533	1.885588188	0.216944734	0.937549379	0.422546927	-0.701025277	1.049776138
Lmo4	5	-0.609944766	-0.713687915	-0.42207165	0.269146009	0.541140845	-0.46624045	-1.252106737	-1.715403518	-0.743114466	0.948990771	-0.840774005	1.359504985	1.342856461	0.41868085	1.679087363	0.203936225
Lmo7	1	0.000332757	0.152089191	1.029641783	1.234890011	-0.688579817	-0.58731596	-1.484040418	-1.490776785	1.755816916	-0.742008263	0.335455265	-0.182913144	1.446457524	-0.76643531	-0.593112156	0.580498407
Lmtk2	3	-0.366206612	0.709065043	1.003257574	-0.188260172	-0.338450003	-0.303612936	-1.25014127	-0.614616429	1.970891186	0.199438477	-0.975135378	0.444170953	-0.534033459	-1.544585469	-0.062878928	1.851097425
Lonp2	4	-0.47421518	0.316232137	-0.454854669	-1.872896789	1.003372933	0.349600299	2.595986472	0.554008459	-0.971559054	0.330358943	0.098539884	-0.609447931	0.064525951	0.51811359	-0.60015848	-0.847606565
Lonrf1	2	0.113209931	-1.247933119	-1.37613388	-0.46837126	1.386844281	0.592047813	1.27461559	0.082562992	-1.468162033	-0.056985926	0.463849227	-0.474291005	-0.260674469	1.699756525	0.824176792	-1.084511459
Lonrf3	4	0.766911282	-1.005158856	-1.481352381	0.775015079	1.003606218	0.853434036	1.368159422	0.462539796	-1.213736246	-0.418479714	0.169344894	-1.776857293	0.674561995	0.81937751	-0.094264728	-0.903101014
Lor	5	-0.187445603	0.757914535	-0.559459522	-0.019139953	-0.163862762	-0.141852595	-1.405058645	-1.345893087	-0.901607551	-1.180438251	1.215111728	0.643947861	2.400779472	0.026245601	0.352605632	0.50815314
Lpcat4	3	-0.382453404	0.723672086	0.673055132	0.360548045	-0.123031488	-0.919764441	-1.164651345	-1.876992798	0.708243238	1.070760196	-1.383017643	1.03852039	0.681502888	-0.986542085	0.206610447	1.373540782
Lpgat1	4	0.017588518	-1.637884105	-0.064782457	-0.828583715	-0.131518003	0.736394288	-0.233937367	1.934073758	-0.419803228	0.621310822	1.360723802	-0.852016543	-0.827363203	1.611601972	-0.750457495	-0.535347042
Lpl	7	0.409948844	1.054945097	0.495767103	-0.857530019	-0.890666931	0.391972294	2.076230383	1.636485685	0.489175969	-0.654812805	-1.06030346	-0.72568616	-1.188037664	-0.635251423	-0.781616795	0.239379884
Lppr1	1	0.337538865	1.023927791	1.120138897	1.107810902	-1.023435664	-0.0359451	-0.82767918	-1.761729503	-0.175907615	-1.523565207	0.548283279	-0.141908634	1.275776387	-0.998094144	-0.030010595	1.104799523
Lrch3	4	0.612431106	-0.326454332	-1.179309676	-0.632987858	0.709308939	0.290680822	1.292090161	1.319297393	-0.861612553	-0.117804349	1.591196199	-1.478093899	-1.310008852	0.241347284	0.782485003	-0.932565388
Lrfn5	3	-0.963276423	-0.134923844	0.134847311	-0.290330312	0.876044915	-0.623029634	-2.266164632	-0.953800754	0.616789466	0.657696948	-0.801133556	0.401586126	0.94310665	-0.127057762	0.547420473	1.982225025
Lrp12	3	-1.268485498	0.173200003	1.174627844	0.080568583	-0.658169511	-0.592883945	-1.04552486	0.382638236	1.667823741	0.537993453	-0.463389991	0.366665078	0.881439757	-1.690878619	-0.954122839	1.408498567
Lrp8	6	0.517762481	-0.353120993	-0.96230804	-1.254137467	0.168930232	0.5368986	1.752518336	1.563077776	0.269070229	0.684355494	0.522915503	-0.893001567	-1.605207245	0.315848506	0.139746486	-1.403348331
Lrrc16b	2	0.52821325	0.190398971	-1.356262334	-0.94052977	2.007152631	-0.104069589	0.795772397	0.260769558	-1.125676208	0.777275351	0.844865401	0.081806936	-1.706886402	0.606151592	0.269919212	-1.128900994
Lrrc20	5	-0.748740876	0.352591749	0.579398616	0.713833691	0.097552829	-1.071249563	-2.223106467	-1.455225444	-0.161895432	0.138803683	-0.391218762	1.002580207	1.279299451	0.128534295	0.227791262	1.531050761
Lrrc3	3	-0.867404506	0.776015973	-0.025920028	0.75232381	1.428452431	-1.334223183	-1.708829017	-1.276716214	0.609032506	0.411889237	-0.50638264	0.383739134	-0.295142795	-0.499683091	0.331577248	1.821271135
Lrrc32	6	0.013098762	1.179252683	0.270537113	-1.568961693	-0.18970519	0.156433335	1.950002688	1.446030069	0.028186606	0.497191906	-1.108093579	-0.272664108	-1.602908548	0.089812738	-0.991067557	0.102854775
Lrrc40	1	-1.419983442	0.314724989	1.522212154	1.07233717	-0.87175848	-0.647779512	-1.49779497	-1.279536274	0.539648244	0.778530737	-0.499213381	0.53536514	1.093201226	-0.311193398	-0.50312992	1.174369717
Lrrc4c	3	-0.397017594	0.222178774	0.931858726	0.273224293	-0.853517961	-0.356659706	-1.927506083	-1.302537476	1.424523067	0.545951238	-0.496881429	0.808795804	0.634747087	-1.037469828	-0.15784899	1.688160078
Lrrc55	9	0.754900898	1.589853935	0.886383991	-1.486518299	0.016499018	0.563846003	-0.816870735	-1.446253279	0.585620343	0.632660346	-0.236103902	0.314506346	-1.924161999	0.177481785	-0.5552065	0.943362049
Lrrc56	1	-0.652354119	0.769988152	0.8521408	0.876513181	-0.237114272	-0.541516715	-1.924079368	-0.632482244	0.722153121	-0.722584439	-0.298071429	0.951833874	1.695559476	-0.808588938	-1.136335244	1.084938164
Lrrc57	2	0.44837783	-0.033621783	-0.390001676	-1.10730653	1.158517233	1.119820147	1.352309446	0.538023528	-1.455660567	-0.005279523	-0.641761184	-1.593349432	-1.136268988	1.117202175	0.984785037	-0.355785713
Lrrc58	10	-0.655166485	-1.084584918	-0.775718912	2.383266278	0.342842305	-0.86016733	0.272791537	0.488608274	0.915263045	0.341336553	0.084460172	-1.40360241	0.269094322	0.732890245	0.435731496	-1.487044171
Lrrc59	6	-0.243399732	-0.665626362	-1.114754715	-1.620825896	1.23352524	-0.263368647	1.096826354	2.075921734	0.657495722	0.925314155	0.139522757	-0.735911462	-0.814262629	0.260908682	0.039371889	-0.970737088
Lrrc6	1	-0.57761323	-0.129554775	1.273060347	1.570509002	-1.053556469	-0.386516275	-1.29110187	-1.101427367	-0.79813925	-0.061988314	0.011869897	0.740990758	2.090773041	-0.195548317	-0.685830636	0.594073458
Lrrc61	3	-0.044063313	0.785845568	0.860925223	0.258530833	-1.07272901	-0.378275314	-1.147616741	-1.178111312	0.513234881	-0.733011411	-0.813557383	1.044651366	0.934317975	-1.48990979	0.55840634	1.901362086
Lrrc7	6	0.653368367	-0.833265443	-1.132668778	-0.904315359	0.206503088	0.987619694	0.212536817	0.547113755	1.461946909	0.555467743	1.509975366	-0.911197581	-1.998597365	0.56741629	-0.217984074	-0.703919426
Lrrc74b	7	0.059937427	-0.622227325	0.577566246	-0.10433637	-1.236841714	-0.182538125	0.148623749	1.157439921	1.844290327	1.491174434	0.25728673	-0.111997059	-0.234009612	-2.291745303	-0.224502147	-0.52812118
Lrrc8b	1	-1.041509721	0.021034501	1.501533589	1.125638534	-0.750959409	-0.317224055	-1.495756241	-1.119275372	1.14957903	-0.071165531	-0.806407351	0.262299204	0.811270328	-0.882738517	-0.045642452	1.659323464
Lrrc8d	3	-0.765175135	0.779092023	1.307302738	0.51853036	-1.530844804	-0.852531596	-0.81284138	-0.726027685	1.684486617	0.309801031	-0.645415086	0.51863207	0.815587368	-1.251690293	-0.542957753	1.194051524
Lrrcc1	1	-0.102333231	1.021512007	1.508237767	0.723911629	-0.735314004	-0.011151159	-2.120132412	-1.495586227	0.13169406	-0.518878624	-0.143350186	0.596100319	1.151738244	-0.395571289	-0.714699697	1.103822803
Lrrfip1	4	0.09441723	-0.937501995	-1.423807757	-0.430762346	0.772177794	0.743527752	1.699000324	1.097932481	-0.648055215	-0.178249097	0.49945493	-1.29133621	0.500312098	1.255221971	-0.194895112	-1.557436849
Lrrk2	6	0.266963872	-0.589727734	-0.985378938	-1.429880079	1.166244419	0.459754508	1.755977345	1.637897735	-0.036197662	0.180057653	-0.291577625	-0.526108927	-1.70952027	0.731248997	-0.017606799	-0.612146494
Lrrn1	8	0.649064944	-0.385628407	-0.279188799	-0.503587057	0.267666824	0.775927967	-1.265116147	-0.322797612	-0.763663197	0.196662701	2.695004365	-1.44424756	0.853645274	0.394471484	0.059885787	-0.928100568
Lrrtm1	4	0.367806704	-1.272719157	-1.51456689	-0.683787319	1.119860283	1.069121215	1.423894951	1.491609556	-0.992823393	0.414864117	0.59228916	-0.673771233	0.096730876	-0.27271784	0.161447213	-1.327238244
Lrrtm2	8	0.591784925	-1.890220095	-0.57605829	0.033414042	0.610868339	0.759685732	0.484529492	0.531780799	-1.756606962	0.277031005	1.436635416	-1.056110269	-0.057753657	1.409418563	0.160191068	-0.958590108
Lrrtm3	2	0.318727484	-0.438106202	-1.222760007	-1.448444907	1.787889915	-0.023299949	-0.196038532	1.432797051	0.710000908	1.69797063	-0.199122788	-0.257375036	-0.890044426	-0.40728565	0.274552813	-1.139461303
Lrrtm4	1	0.162003445	-0.205608786	0.161913318	0.977247112	-0.668582271	0.744618735	-0.81575391	-1.629130541	1.245478396	-1.099187675	-0.115752153	-0.043468686	1.660917197	-1.628352081	0.053004748	1.200653152
Lsm11	6	0.402802156	0.016880434	-0.792908703	-1.701904839	-0.262051222	0.54445847	1.600028559	2.083389965	0.987316133	0.032934104	0.292215416	-0.702116083	-1.143911625	-0.355000578	0.026021117	-1.028153305
Lsr	9	0.512438459	0.69909096	-0.824222931	-1.87738656	1.042614132	0.609636339	1.826029806	0.480478216	-0.968955251	-0.169019964	-0.359375126	0.047060642	-1.590078987	-0.071556184	1.090274113	-0.447027663
Ltk	3	-0.401731606	0.809852263	0.62250189	1.325591759	0.572149591	-1.04582061	-0.106221723	-1.288121734	0.080851721	-0.448452227	-2.526780775	1.128007706	0.262816073	-0.298468796	0.482962698	0.830863771
Ltn1	4	0.524581285	-1.430603186	-0.466838241	-0.7954145	0.255629364	0.790712206	1.163102087	1.790017095	-0.650897163	0.211591389	1.151918105	-1.331301817	-0.68379505	1.005768407	-0.345414946	-1.189055035
Luc7l2	1	-0.788925552	0.185047805	1.72153151	1.840450788	-1.97208337	-0.545209786	-0.581844222	-0.414601812	-0.011089209	-0.421766152	0.571026837	0.692304236	0.584583355	-0.471552117	-1.108521314	0.720649005
Lurap1l	10	-0.8298459	-0.976818671	-1.268331242	1.358319838	1.168934751	-0.428940539	0.149381046	1.080748241	0.29387484	0.26069388	-0.200793786	-1.454829851	1.342213561	0.940151832	0.036575416	-1.471333415
Luzp1	4	0.405128214	-0.832175075	-0.96684223	-0.876011793	1.31675942	0.510990924	0.634159778	1.412510186	-0.994096796	0.501106522	0.963064866	-1.272697123	-1.368117903	1.185435938	0.32029644	-0.939511368
Ly6a	7	-0.259372368	0.132553574	-0.630160579	-0.597078884	-0.014916269	0.48561156	1.422892415	1.811118047	1.58744199	0.881493956	-1.533225653	-0.894673394	-0.101345962	-0.28580838	-0.813208636	-1.191321416
Ly6c1	10	-0.347286913	-0.37860556	-0.991968986	0.868351773	0.400991925	-0.118804482	0.882036486	1.131567556	1.855859561	0.260884897	-1.720167331	-0.833537787	1.045669801	-0.076045601	-0.469226232	-1.509719107
Ly6e	6	0.65312001	0.705041492	-0.549399444	-1.840534534	0.850005432	0.35896329	1.435124173	1.298149061	-0.352962629	0.008161685	-1.779786227	-0.397158098	-1.397726719	0.337770715	0.490178947	0.181052848
Ly75	10	-0.436403829	-0.553310254	-0.559545941	2.624961636	-1.645938848	-0.825077036	-0.106545073	-0.45236484	1.26744589	0.077967914	-0.14883611	0.272461581	0.475718603	-0.942304407	0.933032212	0.018738502
Ly86	5	-0.335080353	0.689362891	0.377426924	1.044449675	-0.068794307	-1.300865013	-1.142974281	-2.216321043	-0.520007768	-0.563085286	-0.41203391	0.660680813	1.494993326	0.635259421	0.999684763	0.657304149
Lynx1	5	-0.430016699	0.088123468	-0.181203277	-1.004217278	0.159568132	-0.986024251	-0.765274687	-0.450778689	-1.098098144	0.407071435	-1.391812256	1.962525091	0.366336401	0.30742824	1.364412985	1.65195953
Lypd6	5	0.152033732	0.457252112	0.406314704	0.694197082	-0.541045077	-0.038828168	-0.117650293	-1.828489026	-2.074858418	-0.92830411	1.732180274	0.495355476	1.310356284	0.409489271	-0.350214113	0.222210272
Lypla2	6	0.779107719	0.160790483	-1.420832973	-1.654602947	0.574693657	0.103779916	1.941291013	1.611055643	0.272010896	0.03563425	-0.55874944	-0.375930389	-1.298374532	0.085675931	0.442730586	-0.698279811
Lyrm2	1	-0.575208183	0.045537159	1.155388667	0.350651312	-0.944505649	-0.158481124	-1.594845244	-1.373030634	0.779167209	-0.898157615	0.311644324	1.26130282	1.50604788	-0.834781467	-0.329813101	1.299083644
Lyrm5	1	-0.521044502	0.374920546	1.777214323	0.755656713	-1.566153925	-0.277804736	-1.566908027	-0.836500062	0.401584852	-0.136339535	-0.619418062	0.920252584	1.756838795	-0.061870275	-0.744552575	0.344123885
Lyrm9	1	-0.552429492	0.608627894	1.057811637	1.184301356	-0.914807074	0.146646568	-2.218615609	-0.829178457	0.447299216	-0.979385589	0.114422068	0.762525495	1.020785936	-0.945128326	-0.173852707	1.270977083
Lztfl1	4	0.327054477	-0.851861347	-0.845670038	-0.617683432	1.03860526	1.078103788	0.260243645	1.749494576	-0.385873244	-1.049947879	1.335538088	-1.034723547	-1.147447661	1.066824888	0.136670712	-1.059328286
Lzts3	2	0.686138046	-0.128332035	-0.874603861	-0.732291712	1.72206799	0.631953386	1.423561894	0.851294821	-1.215985382	0.339910488	-1.023373499	-0.9650212	-1.507762701	0.849121548	0.484870153	-0.541547937
Maf	6	0.083119819	1.341257175	-0.152010784	-1.210769289	1.138436985	-0.458640048	1.35002737	0.543884114	0.564122324	0.580373307	-1.329116168	-0.980805207	-2.035431151	0.222041104	0.643666071	-0.300155623
Mafg	4	0.618897766	-0.611625049	-1.342461215	-0.827251355	0.908632681	0.483244341	1.429717757	1.313971405	-0.822908997	0.37943106	0.464947959	-0.559691889	-1.381497004	0.731459598	0.795932418	-1.580799476
Maged2	1	-0.181018496	1.165348737	0.724353124	0.46519875	-0.788934561	-0.504848107	-0.225083804	-1.566241829	-0.828636145	-1.484090362	0.458041053	1.184062751	1.739280345	-1.088902995	0.052554191	0.878917346
Magi3	2	0.4458777	0.332107297	-0.522755055	-1.980421766	1.667473187	0.667325376	0.784495102	0.558410867	-0.589357517	0.583522626	0.490744259	-1.551727004	-1.533295975	0.750783534	0.15575622	-0.258938852
Magt1	4	0.352460581	-0.691575706	-0.579944434	-1.054366294	1.385747265	0.659978575	1.114141135	0.52059543	-0.969191753	-0.560053345	0.255585642	-1.179286156	-0.557880937	1.675740376	1.075716281	-1.447666659
Mak	5	-0.253743506	0.808465397	-0.487644151	-0.852545028	1.326165246	-0.182653663	-2.009590353	-1.290270269	-0.68925774	1.286010678	-0.777395761	0.197634708	1.00268085	1.180914072	0.803685101	-0.062455579
Mal	8	1.02005474	-1.361609527	0.456274564	0.174211352	-0.761907468	1.181617364	-0.746934899	-0.561288223	-0.909846564	0.186334023	1.812805786	-0.848131158	1.125417872	1.07784211	-0.824608244	-1.020231728
Maml3	6	-0.171831781	0.865891202	-1.099214928	-1.18563303	0.685392413	0.192914257	1.950763845	1.689790243	-0.327345915	0.65329089	-0.119697053	-0.941547953	-1.095930642	0.513946539	-0.457867498	-1.152920587
Mamld1	6	0.249577589	-0.57785876	-0.755564127	-0.769362503	0.103157107	0.867812717	2.65047546	1.506022514	0.21263842	0.090331016	-0.310249659	-0.871664376	-0.918812882	-0.406484123	0.133117151	-1.203135543
Mamstr	3	-0.808951857	0.662538609	0.958349178	1.162029025	-0.509097436	-0.823151211	-1.298007579	-1.414546344	1.471734088	0.420351981	-0.250378862	1.189713378	-0.676359799	-1.299978076	0.215365251	1.000389654
Man2b2	1	0.305356268	0.424607897	0.989803491	1.127745068	-1.11742892	-0.636595731	-1.526173911	-1.380506672	0.196272021	-0.508557262	0.28579582	1.311117773	0.95948421	-1.477481528	-0.12362322	1.170184697
Maneal	3	-0.766074694	0.337416881	1.118351881	0.38840888	-1.028645104	-0.161976294	-1.131628263	-1.350889496	0.885603902	0.363634745	-0.589662342	1.170791429	1.04114931	-1.554414467	-0.298087838	1.57602147
Manf	4	0.222060741	-0.65294654	-1.203359653	-0.979649467	0.987085976	0.255801835	1.79245528	1.716609648	-0.359347394	0.348172868	0.32411865	-0.772675437	-0.952454675	0.937594459	-0.201298401	-1.46216789
Mansc1	1	-0.544685806	0.52015421	1.035342594	0.806687564	-0.808335817	-0.556908741	-1.672974028	-1.97245263	0.74487586	0.183314546	-0.560042997	0.815668775	1.095207705	-0.199172452	-0.3463379	1.459659118
Maoa	1	-0.484463485	0.410530197	1.579820664	0.598855979	-1.17846627	-0.173944268	-1.606948978	-1.637078739	-0.525810718	-0.094652124	0.227645495	0.957050567	1.683841543	-0.114751951	-0.489782296	0.848154383
Map1a	5	-0.682261886	0.301425711	0.70795389	0.410229329	0.70796221	-1.141529058	-1.939583866	-1.788371271	-0.0995682	0.570903587	0.208249042	1.320862499	-0.360642065	-0.279231141	0.508126033	1.555475187
Map2k3	4	0.953108016	-1.428022342	-0.841962234	-0.414797988	-0.659764894	0.31599141	2.099619297	1.209470868	-1.145557948	-0.603862096	0.732055206	-0.500654177	0.013612173	0.554462996	0.846495314	-1.130193599
Map2k5	1	-1.152441766	-0.038824658	0.685711902	1.149030673	-0.917860662	-0.514713541	-1.18530561	-1.282361337	0.24028907	-0.276087728	-0.132810754	0.999950303	1.826256511	-1.141202851	0.412148058	1.328222391
Map2k6	5	-0.495800851	-0.843561567	-0.553691511	1.581465784	1.777307841	-0.573557015	-2.014183138	-0.733983601	-1.069620825	0.030620572	0.647010401	-0.013067956	0.640479344	0.988677119	0.302674584	0.329230818
Map3k13	4	0.868174772	-1.551909044	-1.196437711	-0.543181482	1.119748703	0.472126071	0.964042011	0.927045537	-1.129651143	0.09186906	1.046300988	-0.491253065	-1.073627693	0.418084471	1.242375946	-1.16370742
Map3k14	4	1.25993798	-0.356737766	-0.956643449	-1.283832534	0.169725514	0.838340536	1.49533407	1.768012187	-0.859617183	-0.598385984	0.865982159	-0.643918493	-1.133531268	-0.01471127	0.407111809	-0.957066309
Map3k15	5	-0.280273732	0.354372171	0.690538892	0.994362517	-0.200843505	-0.735855344	-1.359665797	-2.253065902	-0.778969132	-0.046520959	0.581592413	1.643015401	0.927936323	-0.578016606	0.989376988	0.052016271
Map3k19	6	0.169419697	0.300049756	-0.706612685	-1.346465178	0.383300639	0.470530753	2.486803985	1.486815494	-0.801432605	-0.173816467	0.037582192	-0.564114092	-1.536728673	0.32466479	0.056194068	-0.586191674
Map3k6	10	-0.666636297	-0.485995662	-0.920300685	1.500859561	-1.069828019	-1.156296093	1.663550342	0.718429584	1.305857692	-0.188156852	-1.39708262	0.294142705	1.128133484	-0.43213296	0.146793175	-0.441337356
Map6d1	3	-1.088482871	0.486392062	0.364332685	-0.375588762	1.398746274	-1.027093059	-1.913953333	-0.874885799	1.479067826	0.870905378	-1.035717697	-0.154742613	0.629984517	0.137135281	-0.079322559	1.18322267
Map7	5	-0.019096026	-0.819519983	0.20063935	2.143394828	0.237372545	-0.174532391	-1.664287273	-1.520637668	0.314677307	-0.63842412	0.032663766	-0.40195023	1.82107442	0.590388861	0.253535338	-0.355298725
Map9	1	-0.713018438	-0.646754969	0.272337726	1.902580277	-0.758509158	-0.604241214	-1.243707249	-0.895367357	0.376405134	0.579142283	0.252120122	-0.194649973	2.287345374	-0.972346134	-0.188182659	0.546846234
Mapk11	6	0.488006776	-0.425762459	-0.964451291	-1.466690763	1.096846063	0.51260892	1.44889878	1.236744906	0.142189531	0.687620689	-0.48373406	-0.922358327	-1.748765206	0.787170961	0.538484779	-0.9268093
Mapk12	10	-1.906227796	-0.738616497	-0.008872014	1.17558973	0.838687637	-1.251256042	0.28178604	0.250335081	0.467562708	1.699711954	-0.662800678	0.313554755	0.991010599	-0.115239322	-1.532335053	0.197108896
Mapk3	5	0.727234505	0.908285593	0.258783394	0.233978672	0.919335845	0.354460244	0.307142339	-1.824446951	-1.795754886	-2.043774348	-0.02723018	-0.218380889	0.953526999	0.821266427	0.156932469	0.268640768
Mapk4	7	-0.285873425	-0.688388915	-0.379164015	-0.117678738	0.203819312	-0.302800775	1.80755845	1.919141181	1.854466759	0.007499591	-1.417665106	-0.508876497	-0.879621049	-0.752777911	-0.072803755	-0.386835105
Mapk6	10	-0.731443665	-1.660858578	-0.540707554	0.821168567	0.924483516	-0.723931243	1.575000692	1.98193925	-0.007204831	0.435757025	-0.58468134	-0.710085817	0.327372147	0.515405141	-0.473625789	-1.148587518
Mapk8ip1	6	0.324715042	0.203906277	-0.84906226	-1.653644099	-0.120770665	0.141663121	1.528484719	1.797083173	1.383923214	0.504989924	-0.997614366	-0.07781453	-1.520578964	-0.207843204	0.059012007	-0.51644939
Mapk9	1	-1.055132621	-0.152922365	1.430568119	0.812910972	-0.381776043	-0.537988985	-2.152789849	-1.149798927	0.500546814	0.502602278	0.134170488	0.528179605	0.987297803	-0.009963809	-0.919846322	1.463942842
Mapkbp1	2	0.566749747	0.267709593	-1.029822629	0.307207304	1.872044075	-0.147492428	0.628517919	0.834433477	-1.951923799	0.752864576	-0.251227704	-1.060105459	-1.291223825	0.973962606	0.285563994	-0.757257446
Marc2	1	-0.623364331	-0.527126178	0.937006701	0.949668766	-1.114783409	-0.499690562	-0.742664632	-1.322068556	1.625327446	0.249702923	-0.75131681	0.5716289	1.590870016	-0.820817075	-0.722410999	1.200037798
March1	5	0.32311223	0.001169398	-0.396814296	1.311392172	-1.511710411	1.147520163	0.022139252	-1.030063154	-0.537476944	-1.405416341	1.131796136	-0.370802502	1.562342155	-1.166112446	0.933444874	-0.014520284
March10	3	0.385087117	1.182408644	0.912066891	0.206826698	-1.201210393	-1.235365904	-0.928522712	-0.043431475	1.255611989	0.06437004	-0.779774306	0.578441134	0.322323237	-1.574615058	-0.851377902	1.707162003
March9	5	0.091349768	-0.077574	-0.414350658	0.42342584	-1.004435318	-0.039215325	-1.177714292	-1.817278247	-0.033879905	-0.318810599	1.119389471	1.354022177	1.822419892	-1.174536393	0.988995576	0.258192011
Marf1	4	0.744804512	0.348375941	-0.898672106	-0.684073235	0.8128697	0.330711757	1.07747121	1.162980381	-0.460969135	-0.006358853	0.450530999	-1.257947206	-2.224286133	1.044910694	0.682752866	-1.123101393
Mark1	7	-0.7239269	-0.390456861	-0.039576146	-0.206621567	-0.353807243	-0.76459856	0.031585612	1.019684688	2.569848035	1.606529475	-0.960165807	0.272409495	-1.235368781	-0.836892089	-0.24018692	0.25154357
Marveld1	3	-1.000577538	1.421120769	0.842677982	-0.187528258	-0.132870825	-0.872620066	-0.653653039	-0.010095975	1.798473266	1.184314317	-1.539157513	0.797041986	-0.960167536	-0.919762062	-0.427257334	0.660061826
Mas1	7	-0.281563298	0.453890378	0.64448774	-1.165600434	-0.967829762	-0.777872749	1.062991392	0.494508274	2.549895911	-0.130341383	-0.191497117	0.703871936	-0.343238305	-1.192216642	-1.15941113	0.299925188
Mast1	5	0.28004169	0.002491187	-1.613025198	0.451933715	1.530412846	-0.409522106	-0.826884659	-1.225912145	-1.921884516	0.395734133	1.111847773	0.894207703	-0.145188448	0.001316417	1.198134033	0.276297573
Mast2	6	0.618768151	-0.38637197	-1.588158036	-1.253233102	1.04477525	-0.558349282	1.136234093	1.415786927	0.402713945	0.976568733	0.17211162	-0.463604341	-1.738747258	0.550345341	0.519541739	-0.84838181
Mast3	6	0.441982445	0.076788273	-0.834114222	-1.423400536	1.169283245	0.161256091	1.385669508	1.443886528	-0.059260551	0.880804121	-0.673659293	-0.550114101	-2.132435156	0.157535012	0.511733638	-0.555955001
Mat2a	4	-0.107765829	-1.133034095	-1.115508596	0.252575648	-0.134119629	0.304844453	1.59394671	1.855586934	0.184984181	-0.154855207	0.365108593	-1.266057979	0.301285798	0.958580095	-0.035718662	-1.869852415
Mat2b	1	-0.930115462	0.145977826	0.694803227	1.269123873	-0.120918377	-0.791722205	-1.582390999	-1.8985854	0.995362883	0.29239153	-0.447853037	0.614039303	1.501585674	-0.599279225	-0.134522244	0.992102631
Matn2	2	0.725786713	-0.589445699	-0.861069934	-0.878940643	1.824091357	0.899958863	-0.300839908	0.13024495	-1.603939236	-0.97973751	0.62756648	-0.593797919	-0.223248554	1.741488754	0.748821087	-0.666938801
Max	10	-0.714303197	-1.134663896	-1.059535535	1.241892027	0.714524219	-0.249342231	0.396191357	0.289996086	1.664334676	1.340690759	-0.576440385	-1.231324751	0.617035829	0.71802149	-0.574301452	-1.442774995
Mbip	1	-0.568999253	-0.011697609	1.051406016	1.644216946	-0.703569068	0.140866962	-1.38437585	-1.848661219	-0.175153277	-0.665281959	-0.707662593	0.328149012	1.795038606	0.357848916	-0.017647386	0.765521756
Mbp	8	1.142211822	-0.771111484	-0.475269575	-0.223818688	0.008248943	0.624551994	-0.59423115	-0.616118946	-1.46232355	0.075593866	2.402169741	-0.553851629	0.985805805	1.05479433	-0.551760354	-1.044891124
Mcam	9	0.899160632	0.468165274	0.672208139	-1.82598019	-0.382060203	0.127191712	-0.155879228	-1.563109777	-0.650453109	0.422837715	1.919546787	1.022902049	-1.169557215	-0.419722551	-0.171578722	0.806328687
Mcat	1	-1.080459281	0.509238504	0.604551119	0.684770521	-0.427627465	-0.522360439	-1.48752872	-1.364039854	1.086519732	-0.502558689	-0.434407413	1.044510544	1.743518395	-0.421115839	-0.745846	1.312834885
Mccc2	1	-0.489362654	0.86062659	1.132394225	0.897037239	-1.027280278	-0.474640969	-1.559620785	-1.479388088	0.887645123	-0.094653911	-0.85747026	1.237058038	0.991702468	-0.710656687	-0.445553144	1.132163094
Mcf2l	4	0.667608665	-1.323711764	-1.622606731	0.060967062	0.716538242	0.431778592	1.452349701	1.096849249	-0.816485485	0.121032133	0.448401453	-1.219201638	-0.837396172	0.910645825	1.017316166	-1.104085297
Mcl1	4	0.37379635	-0.889901879	-0.908168816	-0.477270325	-0.704807515	0.63540957	1.883310445	1.55321533	-0.453394261	-0.717021316	1.404746361	-1.029199987	0.047300961	0.715086357	-0.059575777	-1.373525498
Mcm6	1	-0.492161727	0.65335751	1.697130204	0.912423683	-0.821827157	-0.759622842	-0.903944727	-1.139796294	0.872628455	-0.458818838	1.005312695	0.534405018	1.205867572	-1.347077705	-1.270682513	0.312806666
Mcm8	1	-0.359060242	0.343323393	1.500405655	1.10208174	-1.014690449	-0.277095466	-1.398279663	-1.077509567	-0.259763651	-0.745893268	0.056718536	1.103779034	1.62374452	-0.758767835	-0.918044408	1.079051673
Mcm9	3	-0.82624637	1.389073853	1.386961648	0.865203405	-0.408010383	-0.925541002	-1.755446121	-0.421177014	0.696283633	0.897892515	-0.110235924	0.976422965	-0.585993123	-1.152256993	-0.881062528	0.854131437
Mcoln1	5	-1.074062315	0.502738236	0.343019572	1.383497283	0.101336435	-0.711062172	-1.164599682	-1.784026662	-0.310943674	0.145983961	-0.903751459	1.725181791	1.027255235	-0.257679516	-0.217471877	1.194584843
Mcrs1	3	-0.644544907	1.106583553	0.409077537	0.584206326	-0.539180611	-0.542416698	-1.054412257	-1.407860184	1.338133875	-0.15541404	-1.561325454	1.13967626	1.121258047	-0.957228589	-0.039138886	1.202586029
Mctp1	5	0.012551835	-0.605303575	0.759647454	1.361323662	-0.130584826	0.277138218	-1.436234215	-1.23295954	-1.305654832	-0.360933583	1.885321701	-0.736566844	1.227630159	0.862985746	-0.585255307	0.006893948
Mcts2	1	0.335294644	0.287590265	0.42579061	0.324753952	-1.6635129	0.295196091	-1.046304039	-1.34679699	0.328478134	-0.171845064	1.844962374	0.128367342	0.480126501	-1.663854684	-0.040379521	1.482133283
Mdga1	6	0.104549322	0.163386727	-0.969415865	-1.06213316	0.649718606	0.423120387	1.284030044	1.538189625	0.336333005	0.556203094	0.885150394	-0.950068747	-2.252574952	0.131928773	0.18369276	-1.022110013
Mdm1	4	0.960737063	-1.257756236	-0.887714157	-0.856061509	0.952843436	0.925877148	1.127975341	1.260479191	-1.317597794	0.072604654	0.066767893	-1.026058564	-0.195452392	1.317287181	0.176878324	-1.320809577
Med10	4	1.149030653	-0.569025683	-0.98635177	-0.549628656	-0.241892821	0.975503315	1.935595592	0.871171475	-1.224605419	-0.853489323	0.794032114	-0.746511201	-0.061425738	1.089581969	-0.196349478	-1.385635029
Med12	1	-0.298847597	0.987262142	0.630403437	1.645116423	-0.330526418	-1.095333557	-1.592349281	-1.895393972	-0.025243529	0.298825846	-0.794271207	1.037467237	1.052968937	-0.350072793	0.141156107	0.588838225
Med14	6	0.480247234	-0.378582082	-0.663893115	-1.708671546	0.826981241	0.385630201	1.386281563	1.692123822	0.814257477	0.325416377	-0.039884098	-1.117804431	-1.729704566	0.407869349	0.005157278	-0.685424703
Med30	1	-0.341108142	0.319678412	1.273371388	0.638049975	-1.383734504	0.877459912	-0.982126984	-1.6072606	-0.173227876	-1.105677223	0.165360651	0.634754444	2.0095664	-0.357844485	-0.562689529	0.595428162
Med7	4	1.023369014	-0.854395852	-1.36653789	-0.389824809	-0.204601627	0.694972781	1.168060604	1.587432436	-0.605385211	-0.315649248	0.527954887	-1.882749061	-0.256770021	1.281004277	0.394428333	-0.801308614
Mef2c	1	-0.570232754	-0.018841039	1.25019899	0.728751418	-0.422553033	0.040582768	-2.28545961	-1.0329005	0.759590177	0.33186917	-0.49510674	0.921398241	0.661991803	-1.174364552	-0.258450674	1.563526334
Mef2d	2	0.461005176	-0.779711398	-1.403622433	-0.76480303	1.785301103	-0.261129023	0.856356178	1.445186881	-0.992375702	1.216301382	0.081979316	-0.092458014	-1.472241058	0.111950525	0.563360248	-0.755100149
Megf11	7	-1.043881054	0.150145855	-0.112310745	-0.461021532	-0.868452921	-0.899904966	0.164409056	1.844891835	2.357578943	1.338706929	-0.479274682	-0.180597114	-0.706716528	-0.298977132	-0.135126473	-0.669469472
Megf9	1	-0.825641262	0.178351033	1.171657247	0.868905428	-0.564897743	-0.518125937	-2.20936097	-1.272382961	1.013159282	0.274109897	-0.241948548	0.598233434	0.985018421	-0.792068284	-0.061938418	1.39692938
Mei1	3	0.399865019	1.467776554	0.59083551	0.086352085	-0.570575647	-0.500352019	0.006175415	-0.299874036	1.144757992	-0.63699506	-1.831381126	-0.370722606	-0.528524381	-1.418772894	0.47768586	1.983749333
Mertk	10	-0.41819436	-0.990388585	-0.609562752	1.58209907	0.350682434	-0.49413127	-0.164072161	0.843464469	1.915588893	0.597818192	-1.262769522	-1.223729611	0.981225574	-0.065479935	0.264418254	-1.306968691
Mesdc1	4	0.905400424	-0.220896435	-1.748325691	-1.264306762	0.2615674	0.341580846	2.10918593	0.74870012	-0.791959334	-1.152793857	0.490750315	-0.387858042	0.024953553	0.66780988	0.870621651	-0.854429997
Metrnl	6	0.405905638	-0.036165698	-0.524620252	-1.115776791	-0.506090206	0.700814299	2.233056104	1.890333697	0.323991536	0.151886917	-0.214890872	-0.656189137	-1.563254976	-0.536477022	0.232443734	-0.784966972
Mettl16	4	0.3874624	-0.588857677	-1.040706331	-1.042798741	0.793626963	0.792714481	1.117960525	1.620240392	-0.493094459	-0.064532831	1.279168835	-0.530598398	-1.508336858	0.959269881	-0.37966187	-1.301856313
Mettl3	4	0.823773801	-0.345764861	-0.694940577	-0.300680774	0.330197113	0.783664904	1.25141991	1.529305272	-1.875544381	0.296035062	0.389838873	-0.428976279	-1.587941808	0.828319134	0.323091331	-1.321796721
Mettl4	2	0.757231777	-0.631457445	-0.419890044	-0.657091759	1.31559226	0.570535476	-0.077388756	1.370349031	-1.061786963	-0.177948196	0.479940692	-0.534329751	-2.136794326	1.612437166	0.322125428	-0.731524592
Mettl7a1	4	0.826947313	-1.217687984	-1.32495585	-0.331145887	0.867046393	0.722474986	0.941992503	0.843043943	-1.444738209	-0.172080628	0.693420311	-1.253866001	0.157527862	1.262185744	0.750787538	-1.320952034
Mex3b	3	-0.270402215	1.021171742	0.699398565	-0.251744175	0.265696307	-0.205551246	-2.469752463	-1.579938239	0.490546861	-0.201683568	-0.496593558	1.060426529	0.529704797	-0.538932527	0.472480635	1.475172555
Mex3c	4	0.1573299	-0.909971872	-1.099876165	-0.868778874	0.445085152	0.674061877	1.204554816	1.911466259	-0.077301673	0.065446339	1.011204602	-1.434127948	-0.224780941	1.006875933	-0.411109808	-1.450077596
Mfap3	4	0.869011556	-0.724621336	-1.282882356	-0.715843185	0.343197839	0.80646289	1.352136706	1.231159229	-0.637576596	-0.210531101	0.908240142	-1.296456145	-0.954821316	1.120907239	0.595294493	-1.403678059
Mfhas1	4	0.632147117	-1.101540485	-2.023917843	-1.048913983	1.189394475	0.118496049	1.144940958	0.821719739	-0.606169451	0.551621945	1.247392582	-0.664639266	-0.908407181	0.532452069	0.761589854	-0.646166576
Mfsd11	1	-0.895551615	-0.039054293	1.017547175	0.894488007	-0.138189812	-0.844553675	-1.819845589	-1.500344891	0.126762953	-0.114026419	0.029386216	0.862425631	2.012230806	0.054310081	-0.589985546	0.944400969
Mfsd2a	10	-0.315059398	-1.097258974	-1.563316177	0.424243668	0.422793343	-0.376285809	0.247587406	0.548847658	2.016102523	1.212513896	-0.214445104	-1.235454117	0.171875482	0.806681494	0.488615846	-1.537441738
Mfsd4	1	-0.546095103	-0.052027335	0.733593126	1.554256778	-0.911821867	-0.864028491	-1.319207734	-1.438231818	0.86573269	-0.078382213	-0.077607316	0.518124612	1.819778538	-0.997049095	-0.198582721	0.991547949
Mfsd8	4	0.475539355	-1.299684856	-0.413243766	-0.153539067	0.656624306	1.068212198	1.086831027	1.222809196	-1.343581355	0.027756945	0.557884077	-1.407683281	-1.187908462	1.293490605	0.51085708	-1.094364001
Mgat3	3	-0.504938662	0.00502917	0.900499091	-0.154313969	-0.191273384	-0.918023132	-1.565648002	-0.596350668	2.034094054	0.667214717	-0.253878389	0.769868455	0.248063319	-1.348393349	-0.706193698	1.614244446
Mgat5b	9	0.901965498	0.235063996	-0.863937429	-0.743058946	2.045182588	0.095521766	0.573562467	-0.616439274	-0.654342312	-1.544391736	-1.231333678	0.07771	-0.659062195	-0.114770553	1.131014928	1.36731488
Mgll	2	-0.541790581	0.219082718	-0.691811312	0.751671315	1.222546716	-0.806183435	0.395229258	0.077379908	-0.240843988	-0.414464562	-2.432468588	-0.601669522	-0.431257498	1.032759897	1.739120728	0.722698948
Mgst3	5	-0.131638961	-0.199195118	-0.536470626	0.689725669	1.091370426	-0.178560572	-0.821800714	-2.113850869	-1.310242411	-0.523749193	-0.6378779	0.667512136	1.761461094	1.102735958	0.574266846	0.566314235
Mical1	9	0.207490687	1.021736699	-0.439088645	-1.961444167	0.807801011	0.704762123	1.169295482	-0.628477501	-1.214754892	0.672630728	-0.189084209	-0.164982001	-1.804184961	0.951094055	0.899838879	-0.032633288
Mical2	6	0.357169335	0.056051283	-0.825004407	-1.814705712	1.037792037	0.360008423	1.048358847	1.522610055	0.683869685	0.733237699	-0.890768238	-0.222582505	-2.007723817	0.40999348	0.024461193	-0.472767358
Micalcl	4	-0.561264115	-0.908600224	-1.214393236	-0.23055318	0.678012225	0.197490453	1.354118658	2.525126646	-0.203616127	0.159309921	-0.379571567	-0.64732767	0.219125356	0.248606538	0.411022343	-1.647486021
Micall1	8	1.654320861	0.392847393	0.139542723	-1.448794052	-0.1483213	0.741221893	-0.460572683	-0.495942669	-1.783747375	-0.934082352	1.850436542	0.598696721	-0.808204464	0.536381637	-0.207915602	0.374132728
Micu3	1	-0.890537939	-0.280907184	1.200205678	1.194315843	-0.608474401	-0.077137874	-2.006055102	-1.565628321	-0.286719634	0.058369481	0.1705409	0.550021703	1.740506747	0.011020596	-0.175010866	0.965490374
Mid1ip1	9	0.448835332	0.953060299	0.152636173	-0.963448853	-0.158869529	0.833456551	0.633134836	-1.387353084	-2.145888672	-0.693862476	-0.246307976	0.966091337	-0.961537213	0.281252366	1.452579662	0.836221243
Mid2	5	-0.570798647	-0.193183225	0.909583055	1.960672312	-0.278838358	-0.168685413	-1.663323243	-1.063274271	-1.314149328	-0.205876467	1.118217186	0.283231146	1.379308449	0.710744681	-0.603414247	-0.300213631
Midn	4	1.041131363	-0.541893072	-1.317111509	-1.066032702	-0.061260577	0.496125285	1.754722163	1.363095901	-0.667608598	-0.107750345	0.873088023	-0.438795676	-1.375542299	0.402954482	0.83103554	-1.186157981
Mink1	6	0.339127669	-0.11653792	-1.113827679	-1.834557457	1.680965378	-0.261388225	-0.010327296	0.995222171	1.194713198	0.697442045	-0.155284483	-0.006619932	-1.640765391	-0.569616841	1.144028982	-0.34257422
Mios	1	-0.428997467	0.344993732	1.201040828	1.528319547	-1.072978626	-0.61133503	-2.153058867	-0.595637742	1.061457799	-0.341316212	0.175713699	0.5343666	1.127468403	-0.640044555	-0.824705522	0.694713413
Mipol1	1	-0.047502427	-0.490823886	1.367997464	1.922272662	-1.126458714	-0.385746325	-1.311508204	-1.490647618	-0.335988135	-0.400672537	0.506270742	0.066524475	1.191936106	-0.857403686	0.402622889	0.989127192
Mkl1	10	-0.61717992	-0.29877945	-0.628983535	1.499823603	0.018965655	-1.053534358	0.019059335	0.434311467	2.380313307	-0.260242371	-1.557620572	-0.030927942	0.859231269	-1.139444341	0.586102391	-0.211094537
Mkl2	2	0.784160994	-0.779418488	-1.211123926	-0.177091866	1.689823714	0.765114002	0.143758147	1.24737429	-0.953816508	-0.66603897	-0.06717378	-1.653259514	-0.603227177	1.009378838	1.151424552	-0.679884308
Mkx	3	-0.818744609	0.548393269	1.0345405	0.845489269	-0.49485823	-0.873595043	-1.643974116	-1.161925806	1.339965838	0.834288492	-1.667890248	0.780243309	0.509705671	-0.023222351	-0.207198628	0.998782682
Mlec	4	0.414620678	-0.845780986	-1.179708242	-0.878761937	1.480690456	0.20014546	1.445071745	1.426300359	-0.37170938	0.571711854	0.125113241	-1.06871973	-1.364089898	0.700340404	0.510549061	-1.165773084
Mlh1	1	-0.558649894	1.076176226	1.39694537	1.09443721	-0.62756879	-0.563091016	-1.426558626	-1.436752939	0.780758606	-0.212413091	-0.492276348	0.595635335	1.078724187	-1.331540997	-0.456895655	1.083070423
Mlip	3	-0.565533483	0.579795679	1.214098276	0.291944829	-0.997471921	-0.808641323	-1.648031047	-1.03855694	1.765350178	0.280642457	-0.756476348	0.489899563	0.491747903	-0.821683054	-0.031382419	1.55429765
Mllt1	2	0.356352743	-0.142871361	-1.931750396	-0.907715812	1.508500467	0.047942578	1.540855398	1.063159139	-0.307674064	0.535677496	-0.401226293	-0.47307544	-1.151602383	0.505288906	0.912855787	-1.154716765
Mlxip	4	1.159487	-0.784336006	-0.989200899	-0.180109254	0.960450021	0.225658316	0.654848918	0.699807887	-0.233616195	0.143909521	0.350694013	-1.712919355	-1.845860758	0.669158013	1.61599903	-0.733970251
Mmab	5	0.738271776	-0.182171193	0.89568194	0.726053791	-0.779807124	0.189245745	-0.486093374	-1.67642478	-1.581196825	-1.563706536	-0.052719587	0.234607372	1.512569431	0.191028462	0.475041909	1.359618993
Mmp14	9	1.095045297	1.61047204	-0.937126081	-2.036078403	0.21308809	0.545308331	0.815023523	0.087147693	-0.2810663	0.458047594	-0.141240828	-0.641380212	-1.578867129	-0.271856045	1.343055367	-0.279572938
Mmp17	6	1.033427707	-1.050777318	-1.379247197	-1.961101358	0.000798013	0.480237763	0.458937454	1.518632659	0.363983994	0.164629244	0.354472407	0.063394781	-1.401505134	0.121202211	1.423907816	-0.190993043
Mmp23	6	0.258709683	0.362993754	-1.279356507	-1.488864956	0.943573958	-0.00615697	1.473923676	1.53516627	-0.376465164	0.55051644	0.581333516	-0.832141647	-1.665927832	0.433424678	0.450873313	-0.941602209
Mmrn2	7	-0.400397614	0.170935005	0.995490047	-1.133620341	0.284825885	-0.798716136	1.211303164	0.829394237	0.826243314	0.195963292	-1.410367558	1.394847131	-1.291986302	-1.322262774	-0.637862089	1.08621074
Mn1	4	1.154734259	-0.728635242	-0.833383371	-0.978123135	-0.054650207	0.456292679	1.750943243	1.558139951	-0.551519333	-0.471932202	0.430556639	-0.249524583	-1.683038166	0.220144549	1.02048726	-1.040492341
Mobp	8	0.990199116	-0.921360574	-0.096564481	-0.10004628	-0.45485277	0.976571789	-0.64905007	-0.308195387	-1.184964439	0.507492621	2.386078426	-0.80653228	0.752841606	0.910085137	-0.813172257	-1.188530159
Mog	5	0.646449703	-0.85264312	0.93919566	0.482240176	-1.400592437	0.930555182	-0.46549271	-1.130916621	-1.030223607	-0.632248746	1.590538679	-0.016415855	1.782781784	0.469074211	-0.944784425	-0.367517872
Mok	4	1.105372948	-0.248481905	-1.584635437	-0.745227751	1.296928713	0.707251528	0.991540042	0.721446775	-0.932598725	-0.584641887	0.385908234	-1.013566799	-0.856177021	1.758311983	-0.14703016	-0.854400537
Mon1a	2	0.506641759	-0.373229183	-2.110117271	-1.07717175	1.404871506	0.616520898	0.815660928	0.801827263	-1.274717887	0.235577393	0.666912151	0.115969542	-0.749269313	0.849779452	0.73795969	-1.16721518
Morc2b	6	0.724919068	-0.741357477	-0.824540109	-1.638340308	0.211194657	0.576144226	1.650224433	1.548301381	0.425919539	0.177088639	0.379426341	-0.808697988	-1.440197568	0.820052862	0.080056777	-1.140194474
Morn1	1	0.131430473	0.793939062	1.013066255	1.487967323	-0.643825906	-0.934282822	-1.475993635	-1.64643271	-0.419847108	-1.034727538	-0.028277484	1.364006354	0.913893313	-0.594983685	0.36227795	0.711790159
Mov10	2	0.088717206	-0.189134469	-1.288217277	0.013958819	1.573853929	-0.58302338	1.57423896	0.702479872	-2.144012214	1.225112487	-0.418949801	0.081257889	-0.600998645	0.643722094	-0.006255375	-0.672750096
Moxd1	6	1.124836249	0.680675824	-0.357068492	-1.973437828	0.077050305	0.910564761	0.907729411	1.481967485	0.156486041	-0.22736347	0.653256345	-0.061957763	-2.059957414	-0.583602588	-0.227527874	-0.501650992
Mpc1	5	-0.994155091	-0.454763859	0.421022331	1.244583579	-0.078010327	-0.255352315	-1.198449404	-1.937141402	-0.701215351	0.205197926	-0.027811529	0.680776628	2.219648187	0.780751095	-0.326408216	0.421327748
Mpg	1	-0.515046081	0.837389299	1.328380745	0.199604979	-1.08307893	-0.584516229	-0.862747838	-1.012696812	-0.05096523	-0.906166315	-0.795829773	1.615284587	1.372984076	-0.644904919	-0.44124377	1.543552212
Mpnd	5	-0.528248946	0.019965834	-0.782678396	0.234938827	-1.131998215	-0.322312712	-0.883826859	-1.271413916	-1.057072498	0.513610534	0.249810844	1.794048463	2.269671278	-0.047219314	0.402051865	0.54067321
Mpp2	2	0.667033724	-0.999264049	-1.629346546	-1.220803098	2.06019708	0.460393048	1.079489384	0.206265038	-0.644793856	0.803328826	-0.281731609	0.305182989	-1.130632586	0.688715751	0.40733222	-0.771366318
Mpp3	6	0.010775087	-0.456223354	-1.04274582	-1.390608649	0.254360583	-0.290148126	2.092957613	1.268485407	1.140905271	0.905361875	-0.323162588	-0.255449242	-1.690498453	0.133071252	0.269756999	-0.626837856
Mpv17l	1	-0.713986019	-0.319981233	0.784160181	1.213982691	-0.505766514	-0.097711125	-2.213749839	-1.810356976	0.200449261	0.215367778	0.07256152	0.488453093	1.468250341	0.0242457	0.024297057	1.169784083
Mpzl1	9	1.62671927	0.665186792	0.311681064	-1.459864941	0.641282541	0.66603515	0.063903702	-0.502301077	-1.964126665	0.01154802	0.978603686	0.336032116	-1.873486886	0.349371845	0.070343375	0.079072008
Mras	6	0.107623167	-0.636229626	-1.036469889	-1.686998652	1.297306481	0.500673405	0.665358302	1.425174604	0.492128977	1.070967528	-0.17926758	-0.475462069	-1.79223122	0.543161079	0.579347631	-0.875082139
Mreg	1	-1.637463915	0.524716844	1.459865053	0.920925343	-1.020185703	-1.090979312	-1.161054505	-1.027723845	0.677273029	0.45300629	0.028426789	0.576219664	0.962370031	-0.465041889	-0.592625543	1.392271669
Mrgpre	5	-0.301616838	0.449452408	0.110190016	1.342692342	-0.068350863	-0.681487628	-1.8058892	-1.990249008	-1.100524601	-0.047672649	0.004089357	0.926307089	0.906819607	0.247835872	0.666152825	1.342251272
Mrm1	9	0.396446148	-0.114326498	-0.438419184	-1.654453318	-0.576396827	0.83291003	1.987848966	0.867677119	0.059800948	0.273226342	-0.980723934	0.732713955	-1.392776064	-0.947732567	1.28325367	-0.329048784
Mrpl16	1	-0.142143475	0.796644581	0.963717221	-0.166522373	-0.647876891	0.76443067	-1.339871351	-1.350796135	-0.046759272	-1.052228552	-1.07160205	0.935239174	2.16068373	-0.606766209	0.032814563	0.771036368
Mrpl17	3	0.755389744	0.168490265	0.943648476	-0.372108385	-1.693118824	0.094846325	-0.074459042	-0.376163867	1.070588566	-0.644614141	-1.77810911	0.886759591	0.584873361	-1.541953922	0.698295402	1.277635561
Mrpl2	3	-0.046184322	0.408079665	0.415789648	1.205332027	-0.192981353	-1.067473451	-0.661997915	-1.539651889	1.117555074	0.76510764	-1.462707874	0.861811003	1.103937407	-1.196353446	-0.806881123	1.096618909
Mrpl35	4	0.365755502	-1.310392527	-0.410543939	-0.946967366	0.908613793	0.723746672	0.224704075	1.97223617	-0.975252926	1.11272916	0.519164132	-1.121614786	-0.608622045	1.034416758	-0.229253699	-1.258718975
Mrpl42	2	-0.068201867	-1.093554126	-0.943087135	-1.202717213	1.033251515	1.267798199	0.957195966	0.858078913	0.019192606	1.0658387	-0.79008477	-1.093821752	0.168254906	1.083335221	0.413638492	-1.675117655
Mrps11	2	0.897639941	-0.253917001	-1.96126323	-1.315087276	1.214427055	0.843034217	0.979181992	1.002394336	-0.739193013	0.23581642	-0.158402011	-0.463108301	-0.106920114	1.163610298	0.137808669	-1.476021982
Mrps6	2	0.13345573	-0.875659737	-1.657532198	-1.101296741	1.47217572	0.68800252	0.951438792	0.830665479	-1.014749928	0.367291922	0.792166883	-1.031502108	0.238810352	1.261697287	0.16451574	-1.219479712
Msantd3	6	0.403869922	-1.428196285	-1.037922676	-1.183868986	-0.266791576	0.238190782	1.737578079	1.338965161	0.736156562	0.459476463	-0.151485942	-0.204748616	-0.767558331	1.301847184	0.302641913	-1.478153653
Msl1	6	0.472073197	-0.344868025	-0.860706572	-1.590636761	0.825517026	0.711639106	1.34641166	1.525671142	-0.337146595	0.327479889	0.822220193	-0.990929666	-1.85328219	0.377950738	0.288989595	-0.720382738
Msmo1	5	0.504553754	-0.310890284	1.056042375	-0.012441272	-2.073787284	0.932367586	0.697713394	-1.564224372	-0.860759225	-1.591955513	0.148407772	0.693500246	0.763058723	0.640561738	0.188080916	0.789771446
mt-Nd6	1	-0.929055947	0.484077154	0.855532361	0.958339747	-0.557466678	-0.55621408	-1.645538892	-1.757641274	0.722657615	1.274055787	-1.140240776	0.308562556	1.40480047	0.55078242	0.105646727	-0.078297192
Mt2	10	0.047698442	-0.042731519	0.337823557	1.079346238	-1.122135033	0.418644466	0.731760887	0.772040643	2.228104086	-0.408150042	-1.722500329	-0.238540059	0.532889719	-0.339826802	-1.066801645	-1.20762261
Mtfr1l	1	-0.823584815	-0.046941165	1.055627984	1.095309726	-0.750192803	-0.482966217	-0.986794426	-1.352006414	0.666926076	0.360233651	-0.525628817	0.3260992	2.326871383	-0.797990885	-0.868335768	0.803373291
Mthfd1l	5	-0.990764751	-0.974521119	-0.182921405	1.486559876	0.82527597	-0.752013443	-1.651040192	-1.757238946	0.25937497	0.552787869	0.526057725	0.528330739	1.636033797	0.378634158	-0.011531355	0.126976107
Mtmr1	4	0.741225334	-0.973708627	-0.806337899	-0.151740158	0.487951351	0.637179814	1.144779416	1.288164815	-1.394522844	0.242194072	1.147305627	-1.525533772	-0.462112601	1.050273044	0.073656994	-1.498774565
Mtmr11	7	0.543827995	0.739680516	0.061480416	-1.322328523	-0.625405135	-0.077674633	-0.001108401	2.223800774	-0.129046234	1.607399174	-0.268964928	-0.419479439	-1.574138985	-1.262870724	0.170367298	0.334460828
Mtmr12	4	0.765588783	-1.381606167	-0.250472732	0.144370949	-0.321090629	0.318224163	1.901113527	1.515532967	0.459819008	-0.997120807	-0.672082311	-1.600914709	-0.545561197	0.60023864	0.876298073	-0.812337557
Mtmr7	1	-0.847663494	0.132643441	1.227149263	0.641885642	-0.596519449	-0.488264157	-2.10981611	-1.374564749	0.881294531	0.355484187	0.062644827	0.664540474	1.167499351	-0.774747363	-0.347981489	1.406415095
Mtr	2	0.551421514	-0.232142568	-0.746627338	-0.112569818	1.717723337	0.539608413	-0.413742617	1.9016187	-1.504958572	-0.585192252	0.798448942	-1.341082994	-1.012248817	0.924875401	-0.272057162	-0.213074169
Mtrf1	1	-0.606582479	0.762723309	1.043257968	0.559415166	-0.57287753	0.0248862	-1.551156895	-1.608628309	-0.262036566	-0.787129618	0.279205255	0.295597385	2.167132358	-0.498311813	-0.411230367	1.165735937
Mtrr	4	0.725840817	-1.673327398	-1.59688597	-0.282649641	1.192863113	0.114173436	0.406801497	1.117258131	-1.024941777	0.466695513	1.32585092	-1.066190252	-0.193164451	1.200173778	0.030387263	-0.742884977
Mtss1l	9	0.509271793	1.059885687	-0.948499849	-1.385409466	1.154749219	-0.756936255	-0.135176559	-0.416286686	-0.334842422	1.574320472	0.860399918	0.726660349	-2.016851717	-0.35300446	0.751669125	-0.289949149
Mtx3	1	-0.503574823	0.670368216	1.455980517	1.668666957	-1.415094954	-0.108051493	-1.580783031	-1.41156382	0.077898292	-0.151717076	-0.2059516	0.507630946	1.001605844	-0.761559382	-0.208816365	0.964961772
Muc3a	7	0.287850666	0.546698019	0.695794905	-0.289344295	-0.943564476	-0.328241188	0.629724803	1.052294288	0.271630492	1.798191558	-2.471450282	0.714478286	-0.504306452	-0.935575506	-0.683782709	0.159601889
Mum1	1	-0.285649712	0.297992324	1.087324493	1.091671615	-0.152842778	-0.823356797	-1.985149536	-1.133513766	-0.302661617	0.648173883	-0.634595793	1.564329439	1.621378489	-0.485643697	-0.548336446	0.040879899
Mvd	3	0.092269345	0.060791756	0.436399493	0.044776404	-2.019681447	0.084036371	0.680949901	-1.52009501	0.44468544	-1.581201078	-0.192282894	1.114438224	0.288145577	0.102857711	-0.001868542	1.96577875
Mvk	5	0.353781942	-0.142215551	0.790852714	0.857912025	-1.060674376	0.424934348	0.077223988	-1.55427976	-1.531666199	-1.758506188	-0.132358637	1.432433556	1.154810379	0.034970778	0.096803685	0.955977295
Mxd4	10	-0.219225998	-0.268378395	-0.620702563	2.595746593	0.479556398	-0.926484137	-0.421000426	-0.360240676	1.784860437	-0.441828095	-0.773518554	-0.61486009	0.821568909	-0.35507897	0.35675687	-1.037171304
Mxi1	10	0.245577271	-1.315712571	-0.940372524	1.852824275	0.736674119	0.220193751	0.432342259	-0.984161211	0.5535648	-0.149100298	-1.36752907	-1.152115375	1.087246475	0.904442371	0.835476645	-0.959350917
Mxra8	3	0.572005885	2.169365949	0.754698414	-0.460756172	0.292331223	-0.149845801	-0.817570789	-1.296104887	0.251958276	-0.432442331	-0.73359195	1.579020025	-0.182403834	-1.648546928	-0.536619001	0.638501921
Myadm	2	0.211482899	-0.834584837	-1.496192226	-1.122879445	1.741341505	0.377959959	0.56131072	0.79907576	-0.745375251	0.79055215	0.327136658	-0.652603979	-1.194091194	1.297456327	0.919976075	-0.980565121
Myadml2	3	-0.499930079	1.360199614	-0.018022497	0.465341757	-1.212045553	-1.149671132	-1.095672718	-0.483330386	0.314079556	0.870132767	-0.723221998	1.239185974	0.745106953	-1.574346379	0.189240799	1.572953323
Mycl	3	-0.37270538	0.816122774	0.838851216	0.99997444	-0.404014035	-1.121944229	-1.080088677	-1.787436222	1.650381985	-0.225467493	-0.215486908	0.71539888	0.656922226	-1.200144852	-0.4216304	1.151266676
Mycn	4	1.403595347	-0.169285514	-1.101192044	-1.948637334	-0.048597994	1.270339214	1.046294056	0.329728823	-0.871093662	-0.479382121	0.718857351	-0.594134369	-0.785258036	0.742979623	1.249588204	-0.763801544
Myh10	3	-0.6398697	1.007919206	1.063581582	-0.49216828	-1.018406811	-0.447413086	-0.865056765	-1.622011426	1.86131189	0.619343995	-0.846905603	1.134867311	0.377798464	-0.840076128	-0.209026784	0.916112135
Myh2	3	-0.319457202	0.608267053	1.112886784	0.352770234	-1.944542348	-0.018734899	-0.311473652	-1.18981877	1.119026072	-0.183923541	-0.57302546	0.461956957	0.862862479	-1.066281377	-0.79090676	1.88039443
Myh3	1	0.275351794	-0.426728664	1.177287494	0.918066639	-0.829066599	-0.206964035	-1.461610411	-1.729982969	-0.344432303	-0.489737144	1.447200019	0.828518218	1.130571295	-0.747953172	-0.656659415	1.116139254
Myh7	7	0.072662537	0.57352641	-0.842884593	-0.304977234	0.196991868	-0.109847835	0.756350494	1.301329161	1.666694294	0.862306073	-2.638048842	-0.281825819	-0.677397599	-0.715642826	0.021200935	0.119562977
Myh7b	3	-0.178782377	1.384879047	0.290854178	0.291493906	-0.714912561	-0.985343558	0.368581233	-0.528092922	1.224365107	-0.536957582	-1.701543679	0.858725996	-0.575446629	-1.408722136	0.471372666	1.739529312
Myh9	6	0.737480858	-0.516755174	-0.686379471	-1.248877599	0.243962721	0.577832238	2.239164739	1.441365229	0.027237034	-0.121936919	0.005672085	-0.509932112	-1.798204839	-0.165779379	0.633061111	-0.857910524
Myl12a	6	0.322873033	0.844751196	-0.837041146	-1.827474226	0.734114891	-0.182665448	2.334457013	1.12487857	0.208325582	0.297769069	-0.773451028	-0.48896154	-0.921999736	-0.227064173	0.327548866	-0.936060924
Myo16	1	-0.006090188	0.043023887	0.863721761	1.149664096	-1.383992108	0.305476155	-0.800016276	-1.760667675	1.034057568	-1.301111671	0.321889492	0.088006136	0.699448362	-1.070299499	0.193321094	1.623568866
Myo19	6	0.723130275	-0.363016517	-0.926385298	-0.119178904	-0.263350055	0.061087847	1.901162934	2.178929298	0.747953078	-0.348642602	-0.490314102	-1.260593693	-1.15099107	-0.22669808	0.490872988	-0.953966099
Myo1a	4	0.448705299	0.016711635	-0.900474749	-0.92478177	0.80801728	0.487670441	1.43598938	1.156994433	-0.523241463	0.454453091	1.316532522	-1.212046505	-2.208994004	0.140395703	0.012734314	-0.508665607
Myo1b	3	-0.431443954	0.990327051	1.374118798	0.778996622	-1.332457465	-0.527566522	-0.98361806	-1.734273997	1.111663833	-0.034244062	-0.202542599	0.276948294	0.910109158	-0.911407105	-0.652142631	1.367532642
Myo1d	9	0.995005638	0.870270805	1.345912441	-0.41094205	-2.361984879	0.81305385	1.006031554	-0.102725095	-0.518080797	-0.981035285	0.869414899	-0.316821663	0.10612485	-0.283234942	-1.321567733	0.290578406
Myo1e	7	-0.329836754	-1.014873918	-1.346579835	-0.114263375	-0.058061265	0.096440315	0.982875333	2.597259679	1.528054282	0.269476389	-0.838658047	-0.05483988	-0.299097452	-0.081411941	-0.346272651	-0.99021088
Myo5c	3	0.115583078	1.216809885	0.986980784	0.732479045	-1.737074074	-0.273184019	-0.985351494	-0.53569268	1.627553737	-0.42855727	-0.380044543	-0.13813762	-0.686470119	-1.275657197	0.173053721	1.587708764
Myo9b	6	0.679239506	-0.223107182	-1.119714369	-0.805976172	0.927424118	0.31316583	2.101931629	1.442071755	-0.214734279	-0.300878424	-0.124957532	-0.834373952	-1.613070383	0.608156242	0.275441204	-1.110617992
Mypn	1	0.216951684	0.461067035	1.065365313	1.418131092	-1.153123147	0.030222336	-1.446765365	-2.080368451	-0.331590546	-0.608304072	-0.350817518	0.264372614	1.602588079	0.262548713	-0.075974888	0.725697121
Myrf	8	1.207370085	-0.36398495	-0.837521276	-0.336628262	0.251395639	0.498320011	0.358885984	-0.184901215	-1.550769205	0.493962847	2.240421492	-0.762136178	0.222829627	0.780624082	-0.242007582	-1.7758611
Myt1l	2	-0.449936683	-0.217433456	-0.570546065	-0.401113269	1.838733702	-0.694002992	-1.150697265	1.566026832	-0.154078012	1.725958276	-0.070291057	-0.51651543	-1.158666447	1.121375185	-0.866222265	-0.002591054
Mzf1	3	-0.613549833	1.467539968	0.315029452	0.506076518	0.123386182	-1.151938409	-1.23682632	-0.072012376	1.348518558	0.643674606	-1.142663691	0.695001106	-0.127553439	-1.894074901	-0.124202548	1.263595126
N4bp1	4	0.9744	-0.663393849	-0.927109046	-0.752430283	0.642683283	0.455142363	1.594539293	1.321318291	-0.475319512	-0.114600227	1.170403005	-1.395682301	-1.493836922	-0.089358851	0.727893432	-0.974648675
N4bp2l2	4	0.307564888	-1.29245794	-0.797495576	-0.354328716	0.904917673	0.047264386	0.468280674	1.750685174	-0.99375405	-0.175628345	1.267004002	-1.122295066	-1.459398187	1.492650301	0.229595295	-0.272604512
N4bp3	4	0.805372748	-1.422819806	-0.532197557	-0.54106727	-0.70553969	1.19240713	1.942107599	1.265180293	0.04757939	-0.576762733	1.3184911	0.118858944	-0.890668358	-0.310964619	-0.756446644	-0.953530527
N6amt1	3	0.035342216	1.69418581	0.789296734	0.290766538	-1.450612184	-0.393358585	-0.989044495	-0.396919936	1.180001111	-0.345304188	-1.326736442	0.904192922	0.588006515	-1.408896501	-0.37991852	1.208999007
N6amt2	6	0.305326635	-0.320800233	-0.692500728	-1.968490323	0.805853246	0.821570716	1.212880809	1.404604317	-0.598684573	0.761096945	-0.969049467	-0.582036497	-0.807803672	1.460818865	-0.008863599	-0.82392244
Naa16	4	0.384420819	-0.314836642	-0.736294084	0.33206021	0.334450186	0.213772881	1.563120561	0.880292411	-0.960673969	-0.948998537	2.016169372	-1.166599957	-1.058756834	0.6405897	0.201051657	-1.379767774
Naa50	6	-0.543896173	-1.668376915	-0.482677161	-0.528337795	0.276206391	0.27099459	1.278582843	1.817346111	1.087861513	1.181345168	0.580775755	-0.978446702	-0.534601262	0.236320041	-0.751815152	-1.241281251
Nab2	4	1.279878991	-0.882873268	-0.830854526	-0.961436668	-0.120920968	0.727911495	1.730646692	1.023444374	-0.745148483	-0.40134615	1.01973865	-0.822674913	-1.405829231	0.388631089	0.954443514	-0.953610597
Nadk	6	0.330174141	-0.63310394	-1.191287191	-0.407040493	0.965494976	0.119397291	1.814676011	1.156727144	-0.014565299	0.808878454	0.074872008	-0.932421065	-1.847236753	0.253878675	0.798953048	-1.297397007
Nagk	5	-0.358775557	0.245462427	0.561536825	0.729009125	-0.223848185	-0.970431767	-0.837868798	-1.361051959	-0.811331844	-0.477142981	-0.246918764	1.663406306	2.188032651	-0.655560673	-0.538523169	1.094006363
Naglu	3	-0.80018692	0.966153704	0.827013331	0.297842755	-0.765612834	-0.543455407	-1.310926998	-1.177059842	0.349484389	-0.452239419	-0.512371114	1.609631482	1.171615343	-1.127737026	-0.205814996	1.67366355
Napb	5	-0.399267874	-0.927212967	0.878165581	0.66584731	0.176326689	0.010194635	-1.854356638	-1.701608265	-1.142313648	-0.119364308	0.170047148	0.507868018	1.855813452	0.908593946	0.321637909	0.649629014
Napepld	2	-0.101695668	0.016092172	-0.2663913	0.242916621	2.573532858	0.200900511	-0.87677902	-0.241789082	-1.412363287	0.925094139	-0.395720367	-1.372557014	0.201860386	1.274449953	0.125231595	-0.892782497
Narf	5	-1.184313179	-1.480302374	-0.050981101	1.580072811	0.759500966	-0.086441136	-0.818510411	-1.609520111	-1.179506047	0.968553754	1.269028331	0.290048276	0.819459154	0.242525539	0.550387124	-0.070001595
Nbea	5	-1.048728075	-0.453667373	0.887995378	0.888666318	0.043239715	-0.629635179	-1.527595679	-1.907733111	-0.265469817	1.059803287	0.54986286	0.634967804	1.317914313	-0.292614855	-0.563129716	1.306124128
Nbeal1	4	0.586276372	-0.608988715	-0.801179865	-0.408713	0.227606227	0.824783266	1.503022134	1.118440004	-1.087072788	-0.612937311	1.634429031	-1.469282739	-0.900388486	0.899762344	0.186020483	-1.091776956
Ncapd2	3	-1.362480089	0.369859028	1.213153346	1.319088328	-0.026699187	-1.104550622	-1.165239597	-1.34923536	0.672383083	0.415965496	-0.189817397	0.645796313	0.347779025	-1.482501578	0.31903927	1.37745994
Ncapd3	1	-0.687478651	-0.324226462	1.067547118	1.989159168	-0.773045969	-0.754280228	-1.823849501	-0.767951484	0.127018304	-0.523698983	0.237285452	0.658852262	1.669894512	-0.449449385	-0.275132142	0.629355985
Nceh1	1	-1.14145609	-0.582461126	0.769538308	0.669755871	-0.129770733	-0.065709554	-2.463235459	-1.157152116	0.127258981	0.883008382	0.142087802	0.84662522	1.329155815	-0.035191226	-0.390753969	1.198299895
Ncf1	10	-0.848954524	0.069167322	-1.003569356	1.955192274	0.154352926	-1.146757397	1.322604831	0.14178367	1.546856563	-0.25654039	-0.835577703	-0.728937029	0.667154644	0.724918682	-0.630051885	-1.131642628
Ncoa5	6	0.498330684	-0.398769863	-1.097971247	-1.190581093	1.094527591	0.690247784	1.307226044	1.644158365	-0.066929858	0.351065535	-0.272173675	-1.258710705	-1.530895803	1.0046779	0.084186828	-0.858388485
Ncor2	4	0.72964907	-0.609051451	-1.044675794	-0.992578202	0.796502975	0.518695408	1.951860467	1.443498213	-0.606969469	0.357243625	0.20718767	-0.445575347	-1.656821065	0.099232835	0.477633527	-1.225832463
Ncs1	2	-0.237558495	-0.381160419	-1.220441112	-0.74703115	1.921651052	-0.227698676	1.291225452	0.969655803	-0.542935599	0.550756457	0.065583304	-0.180551678	-1.395180481	0.923456965	0.756739886	-1.546511313
Nde1	8	1.220344621	-0.450309568	-1.110905236	-0.044511398	-0.025425017	1.165937228	0.783708254	0.559185779	-0.23497913	0.015856883	1.729664335	-1.423246928	0.082218942	0.537578068	-0.911631918	-1.893484915
Ndp	5	-0.669393053	-0.188705811	-0.159208608	1.092635623	0.58846094	0.248921917	-1.232033289	-1.839385221	-1.962450694	0.293345013	0.715153239	0.300865912	1.419907081	0.407263225	1.117468158	-0.132844433
Ndrg3	5	-0.892855332	-0.265845816	0.392443262	1.070245789	0.033252858	-0.839884749	-1.858307152	-1.764100541	-0.201056716	0.448237343	0.163069097	0.926429707	1.921597243	-0.010193582	0.015726456	0.861242135
Ndst3	2	-0.470376009	-1.255276066	-0.920809703	0.198743993	1.224282153	0.296343894	0.396293329	0.345650486	-2.024714804	-0.194714057	0.326597778	0.55594825	-0.044272393	1.585110019	1.2914791	-1.310285969
Ndst4	8	0.096853916	0.721142931	0.319248833	-0.661388959	-0.125282688	-0.328570513	-0.499207851	-0.432110344	-0.460135962	-0.378853975	3.441778536	-0.400821876	-0.052744527	-0.851242183	-0.516012747	0.127347408
Necab3	5	-0.329399705	-0.474547947	0.153151542	-0.070296068	0.395762809	-0.163234397	-1.529651074	-1.947953228	-0.646743658	-0.179205036	-0.156039753	0.339760809	2.260629467	1.40053355	0.149939822	0.797292866
Nedd9	4	0.749904537	-0.566440019	-1.106746863	-0.755300057	-1.210221327	0.270600384	1.942642355	1.883512758	0.607629338	0.009655927	0.612688486	-1.101050998	-0.456160142	0.036657023	0.20270078	-1.120072181
Nefh	2	0.244637287	-0.513971187	-0.76946715	-1.858264809	0.760552278	0.133055449	0.483975309	0.574247854	-1.366242236	0.519517181	1.630421182	-0.286917943	-0.82940498	1.79101996	0.275483086	-0.788641281
Nefl	6	-0.221924225	-0.538245713	-0.302623754	-1.778038151	-0.215659082	0.435009191	1.562612163	1.988955092	1.518231868	0.28042267	-0.665177878	-0.767685812	-1.118631429	0.192767642	-0.151982545	-0.218030036
Nefm	2	0.567391751	-0.795797273	-0.920281473	-1.983258705	1.385700335	0.423663065	1.180413828	1.291259688	-0.219379736	-0.209776951	-0.279127083	-1.110727794	-0.831569128	1.389897905	0.244003491	-0.132411921
Negr1	5	-0.903209935	-0.058734144	0.873269889	0.839228607	0.517007768	-0.123788852	-1.636364487	-1.868621423	-0.64092981	0.343124787	0.914504399	0.00447464	1.79720618	-0.253504871	-0.791620338	0.987957592
Neil1	3	-1.010922358	1.18158258	1.523829049	1.221209405	-0.384359053	-0.872979984	-0.82897039	-1.037808938	0.130714236	0.695213747	-1.00759146	0.920290135	-0.023044521	-1.370728851	-0.428315929	1.291882333
Nek6	7	-1.767103528	-0.627292392	-0.339768191	-0.039850643	0.396685327	-1.12555355	1.012682118	1.573447716	1.137903467	0.867786519	-1.585359436	0.898176775	0.522012381	-0.610072114	-0.592436039	0.27874159
Nell1	3	-0.991281872	0.944681137	0.941852841	0.553178922	-1.688695072	0.025126623	-0.361285867	0.01409308	0.976320429	0.50406873	0.149605721	-0.10058221	0.457968166	-2.405468025	-0.2947721	1.275189496
Nes	9	0.515661349	0.035592092	-0.365814296	-1.2466237	0.129006655	0.267631275	2.791075776	0.234981542	-1.377728685	-0.369756242	0.381031992	0.149247688	-1.536007306	0.584494238	0.211413517	-0.404205896
Net1	1	-1.162002625	-0.15429488	0.395033401	1.639464117	0.027558533	-1.124738317	-1.252292053	-0.552293129	1.824582764	0.63366521	-1.050753512	0.155244552	1.356002975	-0.479728736	-0.711959486	0.456511185
Neto1	8	0.250407086	-1.43538807	-0.759848311	-0.693160186	0.921121153	0.324995564	-0.250515905	1.23255182	-1.409620046	0.222330461	1.488871246	-0.650243846	-0.22153963	1.868364223	0.135771871	-1.024097429
Neu2	7	-0.257181867	0.929971536	0.918735319	-0.442233807	-1.498899895	-0.277585747	0.485349293	0.832987255	2.110631495	0.117027145	-1.360408034	-0.197767265	0.078029222	-1.450431628	-0.802809931	0.814586912
Neurl1b	5	-0.27464266	-1.016247702	-0.293943823	1.931689609	-0.203298516	-0.221261319	-1.053840415	-1.638344694	-1.342308902	-0.091795022	0.888730484	0.143468397	1.166294073	0.205161495	1.42235556	0.377983435
Neurod2	10	-0.408482353	-1.736655215	0.899480863	1.600227711	-1.855418766	-0.604801193	-0.322247044	0.049700625	1.086926657	0.125321764	-0.152510528	-0.292764932	1.454262799	-0.790177004	0.334248616	0.612888001
Neurod6	4	0.698461843	-1.345379302	-0.931557141	-1.088366094	0.226970119	1.407922658	0.474239443	0.833323501	-1.416595538	0.494399507	1.516967257	-0.510735887	-0.661635646	0.687241699	0.781842067	-1.167098486
Nfatc3	3	-0.259438216	1.307696772	1.523818502	0.20585799	-0.160118043	-0.381080231	-2.030950413	-1.364018553	0.295128066	0.251297224	-0.348871241	1.260695068	-0.062302798	-0.208407018	-1.19638869	1.16708158
Nfil3	6	1.057070525	0.503217356	-0.680793449	-1.844965928	-0.530232324	0.837363272	1.901475485	1.492824935	0.070433853	-0.503699636	0.123940541	-0.391307523	-1.404968919	-0.259449803	0.260830957	-0.63173934
Nfkbia	10	-0.787448072	-0.716544868	-1.197524482	1.791256708	0.208891561	-0.776116783	0.680804903	0.808222782	1.233035605	-0.049140297	-0.69875367	-0.844745346	1.912610952	-0.150768198	-0.539157803	-0.874622992
Nfkbid	4	1.116019711	-0.616050756	-1.71640061	-0.895119565	-0.203634279	-0.070022909	1.815475513	1.775262819	-0.905403958	-0.014294674	0.358362798	-0.681088004	-0.569094802	1.044141735	0.106097686	-0.544250707
Nfkbiz	4	-0.172393469	-0.625988897	-1.935324246	0.895830699	0.361574884	0.40980729	1.52660362	0.582666716	-1.146472456	-0.500382699	0.063140582	-0.49911713	0.458935617	1.979158616	-0.435491312	-0.962547815
Nfya	6	0.988401638	0.477426307	-0.019498136	-1.787396411	1.029068968	0.365144521	0.817630816	0.850087344	0.222617312	0.237425184	0.874355907	-0.462180674	-2.498490191	-0.098537818	-0.80151891	-0.194535859
Nfyb	1	-0.785281329	-0.3160047	1.142706991	1.047965002	-0.857929183	-0.205528257	-1.622993961	-1.474973557	0.561473539	-0.226598079	-0.680179196	0.860950474	2.040475866	0.424688369	-0.386231845	0.477459865
Nhlrc3	3	-0.725334025	0.894567376	1.328675982	0.63297695	-0.740113734	-0.398579788	-1.43586358	-1.126908997	1.030941829	0.183263494	-0.855651831	1.052053201	0.460921579	-1.126454473	-0.751694662	1.577200679
Nhp2l1	7	-0.03384231	-1.008276413	0.247264868	-1.322420125	-0.552388091	0.629214796	1.344444126	1.584350292	2.007837156	0.440558163	-0.177445842	-1.091980369	-0.080480284	-0.20170695	-0.714178011	-1.070951006
Nicn1	5	0.137165332	-0.147728246	0.769539599	0.876166903	0.372486512	0.043964585	-1.29871465	-2.183277787	-1.34331568	-0.515629623	-0.560858048	0.144002268	1.804834204	0.571871166	0.408277653	0.921215813
Nid1	9	0.624487339	1.234247135	-0.075753225	-1.323570569	0.381414698	-0.393973509	0.659637334	1.17332336	0.704930024	0.081637007	-0.458399024	0.261199045	-2.828198329	-0.496631982	0.434546313	0.021104383
Nim1k	1	-1.502607374	-0.10834933	0.967597528	0.843571096	-0.424515857	-0.614794493	-1.270117733	-1.40695852	1.10824575	0.717940315	-0.341091961	0.893231682	1.624831852	-0.668341501	-0.674369466	0.855728011
Nin	4	0.988010365	-0.857227603	-0.793230527	-0.25541017	-0.638703523	0.34397572	1.563216398	1.312931637	0.431506581	-0.931986571	1.55770201	-1.459292109	-0.774505928	0.158030558	0.53108062	-1.176097458
Nipa1	1	-0.692350197	-0.255579367	1.182832644	1.590810059	-0.938209181	-0.25366365	-2.012391559	-1.013849131	-0.04334907	-0.168217357	1.014834548	0.377939321	1.046608248	-0.715474903	-0.368029608	1.248089203
Nipal2	3	-0.547655283	0.268646794	0.891091653	0.881824845	-1.747953038	-0.420991558	-1.733097153	-0.141017726	1.614489893	0.091998399	-0.568483979	0.772083362	1.007625222	-1.157099715	-0.153793362	0.942331647
Nipal3	5	0.728988981	-0.136751431	-0.499818419	0.274866642	1.335690252	-0.0687739	-1.450145494	-1.11461257	-2.113703818	-0.972140643	1.105885028	0.440122125	-0.054913208	0.752038028	0.786347115	0.986921311
Nipal4	8	1.137818082	-0.900319854	-0.144114804	-0.027052084	-0.568794794	1.128078047	0.629756312	-0.198595324	-1.921759191	-0.511585178	2.01926036	-0.963681503	0.001000451	1.09490364	0.049085809	-0.823999968
Nkain1	5	0.511157729	-0.687264757	0.147857654	0.482622496	-1.196311291	0.534998619	-0.633294302	-1.222757843	-0.965177596	-1.255972451	2.091542982	0.273790984	1.693366046	0.683361601	-0.237644471	-0.2202754
Nkain2	5	-0.257301745	-0.697331244	0.14587495	1.285325009	-1.391736516	0.674795467	-1.786190958	-0.845897515	0.016294453	-0.666369429	1.899421472	0.073085941	1.507719916	-0.16917405	0.322797033	-0.111312782
Nkd1	9	0.474903894	0.610793539	0.267977621	-1.58460492	0.636481118	-0.185490629	1.366402993	-0.045656561	-0.891832233	1.016060701	0.033511961	0.394965081	-2.47715824	-0.10388544	1.037221027	-0.549689912
Nkrf	4	0.209573795	-1.695467628	-0.596323683	-0.601051946	0.101461506	1.17694375	0.981881931	1.155364672	-1.22082908	0.150064403	1.543179625	-0.69970625	0.166481314	0.750070975	0.207154256	-1.62879764
Nktr	4	0.416914652	-0.463535393	-0.968299961	0.141032619	0.396411919	0.373061966	1.823084554	1.422562698	-0.52984709	-0.341519605	0.708029985	-1.472733624	-1.180768934	1.173274703	-0.024174354	-1.473494135
Nkx3-1	3	-1.095528616	1.345750639	1.496874163	0.454241757	0.579550132	-0.180284706	-1.361879939	-0.808528686	0.281230075	0.486453202	-1.77349895	0.546075181	0.298265869	-0.761932166	-0.781652693	1.274864741
Nlgn1	3	-0.401396652	0.018901739	1.231165619	-0.005616027	-0.941456019	0.027641965	-2.055505622	-0.385214661	1.60744044	-0.107291149	-0.028826909	0.519122392	0.384111842	-1.525444858	0.012595752	1.649772147
Nln	1	-0.207105908	0.31741952	1.189006652	0.813064534	-1.481691744	-0.059703257	-1.397927908	-1.647952483	1.032643564	-0.53118331	0.17490111	0.785469084	1.237628824	-1.163007063	-0.074799261	1.013237646
Nlrc4	3	-0.738498206	0.581397912	0.819475821	0.970621152	-0.86331526	-0.863399311	-1.830170235	-0.918444173	0.584406729	1.313364352	-0.143382201	0.877360778	0.057902328	-1.566121946	0.738761875	0.980040385
Nlrx1	3	-0.62049782	1.29463712	0.972923474	-0.16009043	0.416093756	-1.045463015	-1.336275257	-0.827102775	0.790636379	0.700950213	-1.944343893	1.070552648	0.113129555	-0.348693197	-0.440166881	1.363710123
Nmnat3	1	-0.391836078	0.116593424	0.520109957	1.006184896	-1.208402492	-0.964187426	-0.246753737	-1.237292734	-0.140287075	-0.94057439	-0.123441982	1.462658376	1.851490412	-1.130008075	0.085182006	1.340564918
Nmt2	6	0.849450783	-0.602967581	-0.876080811	-1.367919462	0.337638019	0.58272445	1.285759412	1.61056941	0.02437067	0.266264325	0.839971117	-0.815491583	-1.843435709	0.581398941	0.276861948	-1.149113927
Noc2l	7	0.376479721	-0.183840218	-0.78575044	-1.533331974	0.452105748	-0.204997717	1.30125983	1.313038776	2.173041749	0.63006648	-0.378938388	-0.548330909	-1.376621633	-0.478904645	-0.046601813	-0.708674566
Noc3l	4	0.683026942	-1.286799468	-0.451882657	-0.24715005	-0.013612911	1.181943697	1.394627906	1.713519514	-0.872038789	-0.504770049	1.177166866	-0.628988437	-0.98493349	0.407972415	-0.018710775	-1.549370713
Noct	4	0.611345216	-0.513236685	-0.614884007	-1.104113371	1.017081429	0.356946103	1.517247494	1.086533285	-0.924288936	-0.22410301	0.684865707	-1.942942701	-0.326150586	0.527492639	1.059113405	-1.210905982
Nol3	5	-0.278844015	-0.473347252	0.647861379	0.901814549	-0.335579132	-0.03157182	-0.691336618	-2.169395996	-1.30155164	-0.321563894	-0.60965313	0.674232784	1.846151168	0.265190131	0.549969202	1.327624286
Nos3	9	0.514890044	0.567521138	-0.844115423	-1.648329449	0.492351143	0.467813752	2.293633768	0.266092577	-1.303612836	0.088723319	-0.266425236	0.75567576	-1.661797986	0.268796602	-0.056013322	0.06479615
Nostrin	10	-0.744096388	-1.218180442	-0.594939983	0.825776778	-0.018244307	-0.376232148	1.860251743	1.56621938	0.208805201	-0.428926565	-0.411691013	-1.851085488	0.818664336	0.254714838	0.862696361	-0.753732304
Notch3	3	-0.589174752	0.657586242	-0.006459199	0.679962399	0.582928543	-1.989250894	-1.416038021	-0.72906941	1.267816493	0.141112083	-0.375494667	1.664042672	0.195535942	-1.089895978	-0.068902147	1.075300694
Nova1	1	-0.781902018	0.031386452	1.088953795	1.387181369	-1.102001438	-0.471219969	-1.597935262	-1.740322578	0.319637988	0.402296053	-0.192954201	0.871599985	1.016096709	-0.826135662	0.47317955	1.122139227
Npas2	6	0.499337441	0.824569558	-0.643922716	-1.685650799	0.404648228	0.621346167	1.72394284	1.735976769	-0.448687084	-0.457922067	-0.948970658	-0.259883085	-1.390140594	0.741423482	-0.073768582	-0.6422989
Npas3	3	-0.020989516	1.155397079	1.808184417	0.003839788	-1.351192366	-0.603294503	-0.666185083	-0.669273925	-0.687192874	-0.669702152	0.027394531	1.131570592	0.033235533	-1.502121337	0.35959051	1.650739305
Npas4	4	0.551467412	0.041795459	-0.927361889	-1.221303066	0.07709822	0.394996669	1.813290712	2.057571719	-0.519209364	-0.30654325	0.553032725	-0.74892895	-0.97602175	0.191937237	0.498339312	-1.480161197
Npc1l1	2	0.205325597	0.591014743	0.551472765	-0.35657331	1.552232694	-0.084413033	-0.308695853	1.078622009	-0.878679527	0.991077941	-2.580146056	-1.081911041	-0.677626603	0.189409705	0.183309205	0.625580766
Npcd	5	-0.637126898	-0.424236292	1.226077293	1.791543519	0.875023211	-1.398822019	-1.504120855	-1.31269064	0.053027404	-0.388319309	-0.659234299	0.664562115	1.257791753	-0.056277126	-0.094859206	0.607661348
Nppc	1	-0.85356476	-0.151014309	0.881766694	1.549203094	-0.082079649	-1.101683748	-1.334594778	-1.161073524	0.672394823	-0.565824532	-0.71094354	1.380812821	1.222343316	-0.931219327	0.106388982	1.079088437
Npr2	1	-0.914794125	0.656267825	1.412434104	1.139513623	-1.147009304	-1.106130214	-0.947468497	-1.855258756	-0.582979648	0.579641896	0.122036821	0.833085396	0.892970026	-0.521036778	0.53022206	0.908505571
Nprl3	1	-0.701650796	0.95207801	1.279340608	0.958619172	-0.181273771	-0.289184548	-1.877468057	-1.625666158	0.108509748	0.347414335	-0.462507359	0.763674806	0.852557693	-1.303651321	-0.006297098	1.185504736
Nptx1	2	0.650276882	-0.790570182	-0.911380942	-0.957582983	1.532766907	0.488400265	0.920955976	1.049636978	-1.597010635	0.212834537	0.427420308	-1.070835267	-0.702394564	1.617963718	-0.080557284	-0.789923714
Nptx2	6	0.464705253	0.300335872	-0.434727165	-1.777629328	-0.216811774	0.608250141	1.824711002	1.558880738	1.108196586	0.153796878	-0.421398149	-0.323240821	-1.720523884	-0.054731105	-0.31244891	-0.757365334
Nptxr	7	-0.777125704	0.166193846	-0.178036527	-0.501465965	-0.308167529	-0.653526302	0.574088532	1.231323492	2.542616258	0.818326843	-1.342783354	0.315359273	-0.344341966	-1.506287204	-0.400375631	0.364201936
Npy	7	-0.871082096	0.010532857	-0.654871672	-0.980253843	-1.332918382	-0.6421334	0.319370374	0.678464569	1.120066508	1.583043054	-1.296731911	1.510685934	0.221959804	-1.12130663	0.79973542	0.655439414
Npy1r	5	-0.096097783	0.243724304	-0.233819868	-0.070266521	1.963878615	0.021366611	-1.128058871	-1.689590842	-0.623539584	1.734675755	-1.65891227	0.126688202	0.271464546	0.753053347	0.248579608	0.13685475
Npy2r	8	0.271992796	0.665978293	0.285110609	-0.367113532	1.24420975	-0.037448574	-0.364635258	-1.487266285	-1.711343389	-0.766833833	2.541460267	-0.516867197	0.244149679	-0.21325163	0.134412932	0.077445369
Nr1d1	3	-1.469389527	-0.25455696	1.593258258	1.19172758	-0.828044276	-1.637498752	-1.237250425	0.497002329	0.172274506	0.464313142	-0.287075566	0.791079462	0.43026041	-0.783011119	-0.028732934	1.385643874
Nr1d2	5	-1.771950586	-1.281576367	0.507784359	1.877315315	0.492945958	-1.162324244	-1.459192936	-0.298135892	0.235543555	0.446411697	0.419911855	0.337517951	1.266902143	0.410934856	-0.401115657	0.379027993
Nr2e1	9	0.650857228	-0.329685055	0.191502669	-0.780013368	-0.005013551	0.918714135	1.582384478	-0.030088988	-2.151730727	0.90910144	-0.049251226	-0.782985612	-1.592207984	1.239787109	0.50383685	-0.275207399
Nr2f1	3	-0.595936198	1.342708566	0.084626451	0.398795433	0.510762982	-0.951109654	-1.307357145	-1.983151964	1.078295072	0.391708753	-0.923014178	0.730511361	1.248004005	-0.863900381	-0.085757298	0.924814195
Nr3c1	8	0.570803985	-0.66508735	0.101574282	-0.382029268	1.441276167	0.803612323	-1.036025131	-1.077192541	-2.278196227	0.568354067	0.985678805	-0.342836279	-0.830633956	1.084141469	0.743962321	0.312597329
Nr3c2	5	-0.519946978	-0.283279678	0.92114687	0.187256321	0.659517254	-0.725076028	-1.625330334	-1.814383815	-1.12981762	0.388655046	1.850526386	0.858273791	0.369910208	0.33029997	-0.402922546	0.935171154
Nr4a1	4	1.109694718	-0.269376821	-1.321334812	-0.999113551	-0.169636372	0.553229761	1.570358012	1.656130426	-0.98493566	-0.302685673	0.819230312	-0.449824924	-1.316346499	0.481388912	0.659416031	-1.036193861
Nr4a2	4	0.77164653	0.153829626	-1.039944838	-1.151794316	0.669510874	0.542500107	1.678233737	1.022041957	-1.143510259	-0.19902738	1.675897697	-0.275640036	-1.074762708	0.272375388	-0.726542237	-1.174814142
Nr4a3	4	0.813187081	-1.063370418	-0.933982037	-0.740800915	0.095362841	0.635517126	1.829044026	1.332883662	-0.819730604	-0.096430689	0.970512986	-0.342284424	-1.437415297	0.589141085	0.52027456	-1.351908982
Nrarp	5	-0.245559069	-0.643714099	0.710229405	-0.222086727	-1.475949618	-0.000198169	-1.163832747	-1.231991176	-0.993041315	1.163797411	0.941620079	1.538175139	1.774754297	-0.210558328	0.285957009	-0.227602091
Nrbp2	5	-0.086708155	0.510221684	0.897032722	1.355394621	-0.406293712	-0.262193896	-0.681529328	-2.307895281	-1.446537523	-0.312461213	-0.129997648	1.169349243	1.452524238	-0.326102231	0.053359579	0.521836901
Nrde2	3	-1.226957158	1.123018021	0.700223179	-0.709488728	0.410220162	-0.723154347	-0.706460885	0.036892731	1.819226354	1.391949905	-1.485073085	0.650084263	-0.045158552	-0.691835749	-1.150524541	0.60703843
Nrep	3	-0.467567176	0.754786821	1.07518685	0.898038423	-1.512289415	-0.289593696	-0.756621729	-1.334005201	1.152448598	0.114540561	-0.724526012	0.891262886	0.526127257	-1.700410364	0.071716927	1.300905269
Nrf1	6	0.121231688	0.145723894	-0.816860764	-1.37765944	1.31815298	0.055818189	1.231445923	1.392382072	0.20640464	0.598063778	-0.243184449	-0.206347955	-2.098550017	0.982525992	-0.167322094	-1.141824437
Nrg3	1	-0.873597042	-0.118139051	1.230270396	1.962920974	-1.330979396	-0.422600724	-1.183704655	-0.667326672	-0.126355261	-0.322808386	0.282047392	0.185771665	1.705872323	-1.129144597	0.007516131	0.800256902
Nrn1	7	-0.08523935	0.31337181	0.428514645	-1.453461798	-0.930565361	0.375155114	0.677363875	1.101745899	2.455351921	0.602145669	-1.115406456	-0.137459812	-1.336507512	-0.669712821	-0.160036451	-0.065259372
Nrp1	4	0.850359743	-1.139527707	-0.986847004	-1.05417061	0.239756924	0.916517569	1.261005456	1.377342075	-0.830303672	0.060938226	1.278045257	-0.68279499	-1.195834609	0.771277213	0.378333083	-1.244096955
Nrp2	7	0.2041887	1.030684115	0.258294477	-0.676089519	-0.245830213	-0.333867385	-0.205829164	-0.419142514	2.389548947	0.844105618	0.458361123	0.286691666	-1.821424998	-1.716519085	0.005447144	-0.058618911
Nrros	10	-1.317848099	0.901984276	0.101528374	1.685591836	0.362664258	-1.229503669	0.793098851	-0.569062518	1.340876251	0.013811399	-1.868817205	-0.373681166	0.324060108	-0.998866059	0.663265032	0.170898331
Nrxn3	3	-0.261263126	-0.357776478	0.634127365	0.996746786	-1.234737076	-0.520471894	-0.89017929	1.027683335	1.833229648	0.950837965	0.208000668	0.005014997	-0.405770116	-1.983267212	-0.825097272	0.822921699
Nsdhl	5	-0.353572538	-0.073557858	0.821431985	0.489281393	-1.83570133	0.052030243	-0.24272669	-1.589781429	-0.792411504	-1.44652419	0.406261764	1.584903635	0.87009711	0.261755913	0.743704026	1.104809469
Nt5c1a	6	0.797889253	0.321087817	-1.047708629	-1.123540077	0.078810556	0.812689801	1.144850823	1.834878441	0.199011752	-0.205772385	0.684134441	-0.051892847	-2.026660478	-1.052998588	0.417914111	-0.782693991
Nt5dc3	7	-0.9088505	-0.547097725	-0.190561888	-0.441851009	-0.09678031	-0.660957318	0.109187711	2.038641124	2.221185171	1.169224567	0.345713975	-0.556178947	-0.759446716	-1.057773481	-0.769789459	0.105334806
Ntm	3	-0.299382575	-0.217435368	0.871031499	0.948684928	-1.001978217	0.148247014	-1.171462813	-0.148683522	1.049970875	0.841900546	-2.36428105	0.615015735	0.551233415	-1.092716761	0.04308221	1.226774084
Ntpcr	1	-0.304581632	-0.489728416	0.582353402	0.996698879	-0.474070129	-0.003397595	-1.457272578	-1.689969149	-0.209441937	-0.457039561	-0.572017845	1.649973805	1.664449479	-0.151942523	-0.440643899	1.3566297
Ntrk2	6	0.019632764	0.443512562	-0.02123067	-1.685177284	0.101843409	0.335919959	1.426543792	1.616476632	0.848084086	0.622417974	0.431749871	-0.37618257	-1.857728029	0.11393188	-0.654292664	-1.365501712
Ntrk3	7	-0.447871592	0.419786353	-0.106948121	-0.617985841	-0.593519118	-0.106342676	1.862001345	0.778280471	2.366167361	0.721800768	-0.307809032	-0.527753195	-1.13202344	-0.951076532	-0.366794041	-0.98991271
Ntsr1	1	0.650285576	-0.64234021	1.092849411	1.257461203	-1.630785123	0.75502913	-0.124870999	-0.940292794	0.831947511	-0.897217931	0.984292525	-0.171140369	0.906816138	-1.738349667	-0.824345667	0.490661265
Nuak1	4	0.842268788	-1.497420368	-1.156918698	-0.886048789	0.53850083	0.790211619	1.354243502	1.328943696	-0.807422533	-0.023642725	0.861196769	-1.092273617	-1.067424286	0.252449656	1.136442007	-0.57310585
Nudc	6	0.701257301	-0.869048855	-1.591514062	-2.197829518	0.745959231	0.792728109	1.015775479	1.761389331	0.776698645	-0.232404186	-0.443155547	0.125509736	-0.306610262	0.083000352	-0.049137771	-0.312617983
Nudcd3	5	-0.370416997	-0.307916496	0.490039032	0.929969849	0.556706947	-0.351743722	-1.595127071	-1.974677655	-1.22078855	-0.164996431	-0.159754134	0.94255409	1.874976838	0.38796169	0.146831571	0.816381037
Nudt18	3	-0.520383218	0.39692832	0.726621356	0.547644562	-1.182721096	-0.416400859	-1.303648396	-1.378429456	0.970273306	0.029088489	-0.722514034	1.277568082	1.409568113	-1.267026679	0.062542496	1.370889013
Nudt5	6	0.695725066	-0.714871435	-0.887338816	-1.246294325	0.783320044	0.38842859	0.754535346	1.789071284	-0.050427607	0.359556896	0.5168663	-0.804458808	-2.100765045	0.743916022	0.62500246	-0.852265972
Nudt8	1	-0.893869493	0.75951428	0.71924323	1.16122325	-1.045093557	-0.61778939	-0.899343947	-1.232014729	0.121659943	-1.08480607	-0.086525875	0.936209916	1.946324281	-0.986713457	0.154852724	1.047128894
Numa1	6	1.072989572	0.811490721	-0.814020046	-1.426930607	0.891243509	0.242220779	1.407203611	1.238951066	0.406211461	0.100634027	-0.471516127	-0.847900137	-1.932706385	-0.003085437	0.385026653	-1.059812662
Numb	6	0.794612085	-0.963760164	-0.686641947	-1.968225706	0.923727862	1.160550905	1.465001288	0.755463224	-0.104522623	-0.056551596	0.581814166	-0.267110531	-1.774232152	0.431028545	0.288712436	-0.579865791
Numbl	4	0.377099601	-0.231002184	-1.712946102	-1.213187564	1.107268334	0.338450001	2.222715316	0.894809536	-0.435131554	0.477668685	-0.027207364	-0.625737221	-0.680012186	0.583213503	0.212149201	-1.28815
Nup50	4	0.827568886	-1.299484797	-0.896457196	-0.504173803	-0.132065362	0.47738495	0.983454592	1.69628942	-0.60421123	-0.336732701	1.679632089	-1.001628545	-0.636169638	0.832598621	0.319610845	-1.405616132
Nup88	1	-0.729830713	-0.40442826	0.6213972	1.805437563	-0.889151134	-0.58058459	-1.167542663	-1.391169686	0.379293485	0.12730671	0.104622707	0.788155463	1.858621672	-0.209125122	-1.129247382	0.81624475
Nupl1	4	0.737430384	-1.601464757	-0.474079365	-0.831341894	0.907482723	1.155000701	0.291207696	1.572661835	-0.196784891	0.298423405	1.158169187	-1.409736337	-1.478275902	0.455629757	0.054176735	-0.638499276
Nus1	4	-0.711074948	-0.967498118	-0.740145729	-0.70416537	0.457736487	0.752488854	1.458869057	1.823977655	-0.105906326	0.208307853	0.405543651	-1.187641426	0.034032426	1.408910261	-0.623898803	-1.509535524
Nusap1	4	-0.27902572	-0.511317248	-1.192000841	-0.027158565	0.750900325	0.746498457	1.005770418	2.187691966	-0.795537263	0.807452906	0.251271844	-0.855730726	-0.580481965	0.666870873	-0.348444409	-1.826760051
Nwd1	6	1.002895757	0.471493288	-1.30374094	-0.909186347	0.978980519	0.057609311	0.582266905	0.624389092	0.444509772	1.011165662	0.724339857	-0.221413235	-2.318801462	0.200962509	0.175441208	-1.520911897
Nwd2	3	-0.45470092	0.973289865	0.323771159	-0.879829711	-0.859883025	-0.643904372	-0.675440835	-0.648650285	2.772699479	0.930651479	-0.20270364	0.185286579	-0.24539128	-0.983126894	-0.569562211	0.977494612
Nxf1	4	0.526140649	-0.042889191	-1.507812953	-0.893882542	0.336467315	0.41663241	1.653570283	0.820883457	0.024570815	1.387830693	-0.324699576	-1.67437988	-0.090471339	1.026315187	-0.245283453	-1.412991874
Nxf7	9	0.940170371	0.773431592	0.620671853	-1.887166047	-1.219611844	0.867250023	1.100984148	0.641570121	0.231721254	-0.400331202	-0.938660843	-0.159826847	-1.423808343	-0.895869642	0.5377164	1.211759008
Nxpe3	1	-1.087014765	-0.448566498	1.029970772	1.133436574	-0.518846984	-0.551892145	-2.233447197	-1.127111106	0.030084972	0.635523265	0.67286341	0.673155132	1.313050522	-0.60223031	0.062261197	1.018763162
Nxpe4	1	-0.295376084	1.034794999	1.306962449	0.193307711	-0.89960466	-0.040432156	-1.700326788	-1.48130855	-0.116701816	0.438730122	-1.114237679	0.95155271	0.8992852	0.401239899	-0.969672271	1.391786916
Nxph1	1	-0.40576168	-0.275586632	1.328211089	1.180252937	-0.831280811	0.445316941	-0.786513989	-1.736076705	-0.779545784	-0.367520528	0.820754971	0.090788448	1.909596533	-0.293036757	-1.118925696	0.819327665
Nyap2	1	-0.718968232	0.508400041	0.89690095	0.871689626	-0.443887209	-0.678695199	-2.331035362	-1.444717508	0.470169893	0.099486561	0.089668224	0.829374862	0.369215882	-0.655641784	0.476107494	1.661931761
Oacyl	3	-0.81983764	2.109920226	1.162473554	0.998942539	-0.065258711	-0.231594612	-0.747744421	-0.980931948	-0.43975839	-0.229997755	-1.459612408	0.899309922	0.597217824	-0.718457995	-1.008539498	0.933869312
Oaf	10	-0.165351011	-0.489234521	-1.007033625	-0.383662519	0.926420941	0.096098885	-0.098123632	1.606218608	1.80821778	0.94932698	-1.587783422	-0.57997473	0.327348077	0.03758074	0.265165714	-1.705214265
Oard1	1	-0.120265409	0.390412885	1.747568477	0.726567291	-1.205895031	0.011416127	-1.225854736	-1.551093234	0.399057336	-0.725066579	-0.372540178	0.822346818	1.582563767	-0.669942698	-0.746292654	0.937017818
Obscn	10	-0.552367646	-1.501383622	0.164919487	2.257548336	-1.013186709	-1.114743678	-0.613795171	-0.75873	1.264732719	1.125661047	0.499298053	0.021335053	0.662356553	-0.649648667	-0.115759026	0.323763269
Obsl1	6	-0.13797989	0.043129768	-0.969842299	-1.092997505	0.859895634	0.145693079	2.085202487	1.566632589	-0.734316942	0.003823219	-0.527276378	0.703231792	-1.670353781	-0.692807524	0.761977751	-0.344011999
Ociad2	10	-0.810223428	-0.725338627	-0.905619777	0.232638812	0.153040108	-0.313810517	-0.961465427	1.016935567	2.502178165	0.511007477	0.195057035	-0.40322421	0.738495331	0.964132866	-0.737244585	-1.45655879
Odc1	7	-0.817995652	-0.493370593	0.352950426	-0.947688103	-0.541301708	-0.522320538	0.117871421	1.297799319	2.228084247	1.585513503	-0.287740017	0.302189612	0.462683994	-0.64210253	-1.452541227	-0.642032155
Odf2	1	-0.485914828	-0.183703608	0.493009976	2.384706518	-0.54434781	-0.728881803	-1.582415256	-1.59576924	0.267238339	0.023584386	0.276782863	0.242972434	1.295999866	-0.745060083	0.227563873	0.654234373
Ofd1	1	-0.062839329	0.708120625	1.916527277	0.979140137	-1.587179332	-0.052048699	-0.990683202	-1.43044465	0.495768759	-0.868935657	-0.04553181	0.635504002	1.123709282	-0.901424662	-0.60329419	0.68361145
Ogdh	3	-0.907800253	0.00514496	-0.38339565	-0.82568199	0.19083175	-1.285217568	-0.911675296	0.096066432	1.492095688	1.995632061	0.024932425	1.319741626	-0.21196784	-1.530658319	0.315645099	0.616306877
Ogfod1	2	1.140677904	0.177176059	-1.176720363	-0.975940605	1.554895716	1.312047131	0.091655186	0.551253222	-0.151770492	-0.587480745	0.688644633	-1.364743296	-1.60680964	0.452859271	0.778226472	-0.88397045
Ogg1	3	-1.176932403	0.8545447	0.502688888	0.703292909	-0.858975324	-1.753520141	-0.749570116	-1.470772827	1.022677473	0.167146155	-0.304587483	0.702938665	0.950817069	-0.541067812	0.328268938	1.623051311
Olfml1	5	0.717429646	0.271727508	1.623390203	-0.832923634	-0.468564819	1.00870216	0.0521549	-1.919298772	-2.10699891	0.121562997	1.134988266	0.432424703	0.294182481	-0.004757693	-0.374575737	0.050556701
Olfr78	5	-0.513929688	0.374842852	0.883566231	1.33403993	-0.47188762	-0.327425131	-1.308047453	-1.577055202	-1.10781039	-0.829877012	-0.945965627	0.898650696	1.455517778	0.315060934	0.826196038	0.994123663
Olig2	2	-0.678176512	0.422070047	-0.966900973	-0.867853997	1.57221888	-0.984686437	0.023960997	0.882436172	-0.290996881	2.017343139	0.398863	-0.699967116	-0.310169389	1.178982582	-0.2471464	-1.449977113
Omg	1	-0.957800285	0.523969896	1.141639004	0.853593706	-0.639016607	-0.799635752	-1.843708059	-1.442945811	1.034680602	0.495314799	-0.407668225	0.69088852	1.133007214	-0.571204955	-0.432124854	1.221010806
Opalin	5	0.769111483	0.579642974	1.599198819	0.229325547	-1.372734458	0.764680341	-0.722340254	-1.892646001	-1.313445407	-0.945757479	1.047825241	0.320198036	0.707381459	-0.075785348	-0.355571476	0.660916524
Oprd1	6	0.734128941	-0.642887498	-0.464612335	-1.132178524	0.210703715	0.959985991	0.904966571	2.047466925	0.411976464	0.364023391	0.365105621	-1.293008644	-1.810926228	0.190701375	0.206714119	-1.052159883
Oprl1	1	-1.022180275	-0.186742383	0.578472031	1.316413337	-0.183048129	-0.532319178	-1.920457973	-1.795453563	0.655476342	0.191970586	-0.026087848	0.934523437	1.58225049	-0.133622022	-0.284527612	0.825332761
Optn	1	-0.348916159	0.346924689	0.773149919	1.25849089	-0.901159368	-0.155370901	-0.585187902	-2.194934105	-0.584853119	-0.612846825	0.940617251	0.948376365	1.425425286	-1.116326612	-0.083924685	0.890535277
Orai3	3	-0.540380227	1.233703521	0.587258493	-0.331043789	-1.049204578	-0.933408009	-1.077903367	-1.21329638	1.612619891	0.249044449	-0.908499947	0.642842538	1.175434706	-0.765599212	-0.17365642	1.49208833
Orc3	1	-0.501493077	0.808473498	1.294264673	1.270579011	-0.947099189	-0.684975582	-1.91857307	-0.996957908	0.755124563	-0.458939195	-0.049246064	0.480944777	1.063765568	-0.51118297	-0.869753777	1.265068743
Orc5	1	-0.546499143	0.172189685	1.031554914	0.993149401	-0.403997781	0.010511667	-2.373161177	-1.440677809	-0.109218508	-0.209576493	0.329538062	0.262565687	1.912031048	-0.387172779	-0.080756153	0.839519381
Orc6	1	0.067589768	-0.804532585	0.799931528	1.472206265	-1.498830529	0.094328588	-0.402990006	-1.256660887	0.346317505	-0.460368641	-0.178023301	0.662603214	2.422844226	-0.711998348	-0.601462512	0.049045716
Osbp2	3	-0.812819417	0.055343786	1.131211088	0.780979574	-0.4196408	-0.069206715	-0.915187097	-1.261023121	1.04501146	0.090595161	-1.196862515	0.578525425	0.402808689	-1.424237961	-0.165525976	2.180028417
Osbpl1a	5	-0.582869888	-0.574669126	0.575854939	0.70148141	0.580265885	0.08010589	-1.822898571	-1.790267082	-0.828085462	-0.217190269	-0.683726864	0.493429482	1.494877706	0.611850709	0.407375181	1.554466059
Osbpl2	1	-0.734477495	-0.785085344	1.192533344	1.245516893	-0.672997016	-0.692892821	-1.925403785	-0.525687421	1.246417448	0.25666221	-0.028872498	0.195167056	1.321458008	-0.571421043	-0.787175438	1.2662579
Osbpl3	4	0.359331018	-1.179769986	-0.601266701	-0.55939716	0.27848599	1.075742807	2.00136088	1.777128974	-0.144476445	-0.493351084	-0.823563887	-0.602470878	-0.585437913	0.614196507	0.379132719	-1.49564484
Osbpl5	3	-1.036151759	0.454835968	0.955945625	0.12094956	-0.063245406	-0.830295376	-1.704691661	-0.580196092	1.166419101	0.12089743	-0.991079865	1.39742318	0.244618114	-0.712267522	-0.479166728	1.936005432
Oscp1	1	-0.508861876	0.214454878	1.228936142	0.873903993	-1.2737496	-0.723560097	-1.452864361	-1.423147816	0.764477647	-0.480139461	0.17768336	1.097735171	1.374304297	-0.99933407	0.035285148	1.094876646
Osgepl1	1	-1.118303623	0.348457904	1.240946593	1.617756025	-0.083907676	-0.608822771	-1.548031411	-1.563369261	0.370761968	-0.414560084	-0.76112719	0.52177808	1.280317115	-0.024572723	-0.395528127	1.138205182
Ostc	4	0.092555699	-0.66379644	-1.095041427	-1.518205902	1.12184491	0.788541376	1.108892169	1.599853068	-0.406052059	0.522181993	0.123560335	-0.834518397	-0.822609473	1.373348054	-0.104342976	-1.28621093
Otof	9	1.057636798	1.206050684	0.047408488	0.209392423	1.891219941	-0.221575208	1.302076523	-0.00044602	0.390637926	-1.463146751	-1.213769407	-1.028363309	-1.27435115	-0.773414291	-0.114027731	-0.015328918
Otub2	4	0.519355258	-0.606490454	-1.054888651	-1.191431906	0.71095805	0.691346699	1.512886193	1.659661782	-0.359931845	0.443120832	0.197144645	-1.119730043	-1.092361591	0.901868014	0.244056248	-1.455563232
Otud1	4	0.934206025	-0.37686801	-1.206530405	-1.258010288	-0.059225622	0.850454395	1.475398192	1.031310876	-1.128936662	-0.805878932	1.11929726	-0.716564926	-0.562761389	0.984211257	0.851137953	-1.131239726
Otud7a	7	0.377263826	1.279281998	0.009010314	-2.175264909	-0.48334621	0.503992136	0.901655308	1.917321014	0.388003566	-0.691745648	-0.838864115	-0.396713601	-0.884635871	-0.378898799	-0.465099945	0.938040936
Ovol2	10	-0.439579091	-1.18865426	-0.434845317	1.464839133	-1.038172034	0.03142389	-0.378430124	0.442544202	2.12427784	-1.023329452	-0.932942837	-0.543003899	1.542176337	-0.345562711	0.642295913	0.07696241
Oxld1	3	0.084926607	1.377160283	0.332061582	0.078336837	-0.83935422	-0.632118034	-0.308107859	-1.413453639	1.40711807	-0.041143634	-1.046699238	0.972786649	0.385674947	-1.603512614	-0.440491465	1.686815727
Oxsr1	1	0.306326207	-0.394509672	1.000241189	0.500345899	-1.07359331	0.82938798	-2.335255009	-1.743074357	0.668143007	-0.10183952	0.688628802	0.327758919	1.354427124	-0.015188568	-0.389495289	0.377696599
P2ry1	10	-0.492289208	-0.132577054	-0.626261228	1.612674193	-0.397342307	-0.462142934	-0.797610878	0.563539907	1.407392471	-0.468203211	1.145106329	-1.35782078	1.769537461	0.184154918	-0.928321195	-1.019836483
P3h3	6	0.338593079	0.11840554	-1.207361938	-1.190718691	0.922579408	-0.20041267	1.573725214	2.254267135	-0.0972951	0.340172753	-0.194845012	-0.290457851	-1.658773225	-0.109228029	0.122567337	-0.72121795
P4ha1	4	0.806629105	-0.898320735	-1.208917752	-1.107722005	0.755349125	0.814743627	1.259907118	1.1400687	-0.554215222	0.113378971	0.62751503	-0.851906064	-1.221276344	1.000145595	0.796539928	-1.471919079
P4ha2	4	0.699828094	-1.240594129	-1.090128485	-0.384770652	0.420774445	0.617843563	1.584338461	0.973581533	-0.597717232	0.098809774	1.176147848	-0.821599375	-1.024660252	0.897233962	0.459183306	-1.768270861
P4ha3	6	0.861368302	1.026762165	-1.184405473	-1.497847142	0.715090819	-0.04404968	1.341984863	1.73006631	-0.099598922	0.064999332	-0.089638222	-0.866661837	-1.561726471	0.039826765	0.467885739	-0.904056548
Pabpc1l2b-ps	2	0.742638557	-0.506712136	-1.422201908	-1.210946635	1.949365342	0.539825919	0.600837029	1.309558803	-0.005013454	-0.049427893	-0.091693204	-0.532086082	-1.675527295	0.070038879	0.974167155	-0.692823075
Pabpc4	7	-0.904891718	0.07300604	-1.098649227	-0.943462896	0.91556262	-0.078141872	0.981132715	1.426326363	1.37786976	1.349328892	-0.613661691	0.50124458	-1.419545648	-0.343744909	0.099408582	-1.321781589
Pacs1	1	-0.3483372	0.59209718	0.511215724	0.864722395	-0.1974518	-1.06091255	-1.96248741	-1.713971491	0.026839978	0.386311633	-0.329497768	1.274033114	0.955599691	-0.909365331	0.71345972	1.197744115
Pacsin1	6	0.319509588	-0.137237264	-0.527584473	-1.897311443	0.812693426	0.369049895	0.810184845	1.757876581	0.862045723	0.915262672	-0.4371297	-0.347986386	-2.070062803	-0.408631851	0.226711424	-0.247390234
Pacsin2	7	0.079536151	-0.053141607	-0.464520757	-1.127715954	0.317944133	-0.097131957	1.065383324	1.478535589	1.975520879	1.135482982	-1.62253936	-0.75612728	-1.141052952	0.062165959	-0.481940157	-0.370398993
Pacsin3	3	-0.052259695	1.111765173	0.640380086	0.618815083	-0.935664982	0.097433355	-1.338592227	-1.973924447	0.137901127	0.171135817	-1.104527951	1.220478878	0.688019823	-0.83605893	-0.014811683	1.569910571
Pafah1b3	6	0.421264865	-0.394410282	-0.91332917	-1.893244056	-0.34503125	0.504065397	1.928067761	1.015003997	1.063501741	-0.25754665	0.055533204	0.715120406	-1.493257183	0.284536694	0.313178563	-1.003454037
Paics	1	-1.521039441	-0.067541663	1.069210009	1.353641428	-0.3506615	-0.452838441	-1.508419372	-1.592784942	0.178608304	1.04488208	0.773794739	0.426846897	1.326097109	-0.476336334	-0.674110126	0.470651254
Pak4	6	0.403418768	-0.043331218	-1.498739974	-1.169896552	1.124392114	0.013442936	1.741925519	1.627871724	-0.472570711	0.359326505	-0.044127004	-0.609948391	-1.374287651	0.415679141	0.591664687	-1.064819893
Pak6	7	-0.36873804	0.022246773	-0.459163883	-0.224122329	-0.37720659	-0.92597867	1.118640178	1.375964425	2.550825013	0.417914547	-1.494925467	0.253515443	-0.338650255	-0.808467199	-0.836872196	0.09501825
Pak7	3	-0.168236791	0.140099609	1.293319689	0.324610282	-1.24840927	-0.40906401	-1.487870203	-1.195051943	1.551842025	-0.493939784	-0.07026734	0.794741085	0.494963979	-1.224021609	0.03196944	1.66531484
Pakap	5	-0.547949066	-0.385812393	1.215370126	2.085863536	-0.500860711	-1.316521931	-1.364237472	-0.583013269	-1.09196504	-0.349775686	0.744604311	0.246066202	1.276477758	-0.339917843	-0.017230167	0.928901645
Pald1	3	0.536605768	0.842728564	0.945507563	0.562578116	-0.782844412	-0.856862979	-1.312485866	-1.38227049	0.605598926	-0.281300821	-0.404088754	1.870395364	-0.312902657	-1.155191468	-0.342947265	1.467480411
Palm2	8	1.092664528	-0.836635686	-1.134994997	-0.47658957	1.567740346	0.912550147	-1.174196725	0.080600652	-0.907456059	-0.671504714	1.144093764	-1.084189317	-0.707531447	1.385161506	0.857146828	-0.046859258
Palmd	4	0.587512976	-0.781750826	-1.059706647	-0.749129452	0.744737717	0.680339718	1.120263417	1.724612531	-0.91668687	0.029655003	0.335082967	-0.645174943	-1.564454545	0.224189925	1.401874797	-1.131365768
Pamr1	3	-0.283759358	1.180924556	1.529991607	0.477020816	-1.053863458	-0.421126369	-1.197422481	-1.646583513	1.056708435	0.045519027	-0.503653473	0.563281727	0.348892814	-1.206603673	-0.350027094	1.460700437
Pank4	7	-0.377287599	0.426876054	-1.426291533	-0.724347402	0.637391609	-0.376308961	0.699696649	1.459608402	0.83818638	1.981041881	-0.876767111	-0.136793581	-1.254362027	-0.627548933	0.75516004	-0.998253866
Paox	5	-0.937658246	0.629768419	0.503962824	0.462764241	0.073303949	-0.594037256	-1.946239664	-1.392246297	-0.335145004	-0.490592203	-0.636298885	0.717311635	1.131642809	0.969136584	-0.07246695	1.916794044
Papd7	4	1.066928293	-1.615661596	-1.229929783	-0.805869644	0.591716387	0.915822983	0.852253465	0.95706486	-0.044965555	-0.000657604	1.21008953	-0.935001954	-1.323442822	0.480101091	0.922712729	-1.041160381
Papola	4	0.573391052	-0.912289819	-0.952858356	0.092512529	0.815454993	0.61958034	1.507033027	1.495699299	-0.37128501	-0.467656777	0.910576542	-1.433902857	-0.805793812	0.686993601	-0.024920943	-1.732533811
Paqr5	10	-0.628087696	-1.199334324	-0.231444566	2.154603724	-0.593465008	-0.108539181	-0.356319843	0.62081392	1.608971519	-0.408920831	-1.238221841	-0.602421545	1.623251413	-0.172436582	0.055906024	-0.524355185
Paqr6	5	0.041975039	2.218270417	0.718463773	0.618716257	-0.202853465	-0.263807815	-1.704742328	-1.683665213	-1.042870974	0.435473325	1.166028402	0.253349691	-0.230855312	-0.543881307	-0.245103777	0.465503289
Paqr7	2	0.317189285	-0.335871562	-1.589332684	-1.080630275	1.523023336	-0.044353501	0.192447324	-0.311016533	-1.135780597	0.990658158	0.357783989	-0.231154002	-1.174770069	1.22194597	1.760472704	-0.460611543
Paqr8	6	-0.482158911	-0.86971776	-1.194281946	-0.02138439	0.542664901	-0.034616807	1.251018657	1.834297038	1.290275392	0.885776436	-0.137403975	-1.154098915	-0.806317073	0.500994965	0.024973501	-1.630021114
Paqr9	2	-0.241648506	-0.863893208	-0.810824955	-1.389697075	1.812241144	0.281306995	0.291209795	1.314541734	0.659687064	0.1292247	0.439068406	-1.422026953	-1.457511578	1.136728753	0.472932877	-0.351339192
Park2	5	0.123092129	-0.051997639	0.551474324	1.052037936	0.588163683	0.083284972	-0.705153301	-1.336517512	-1.86301411	-1.249087389	-0.993570984	0.255872954	1.373482698	1.684345936	0.310134618	0.177451684
Parl	1	-1.001078235	0.223565942	1.250956141	1.138218582	-1.512933508	0.010173391	-0.927250662	-1.523136597	1.060781382	-0.683765063	0.131587026	-0.007422445	1.808260396	-0.176978084	-0.480930702	0.689952436
Parn	1	-0.568997916	0.16694055	1.289950472	1.346699727	-1.373288672	-0.221371966	-1.271029298	-1.524586764	-0.174657692	-0.333598627	-0.037729108	0.843044234	1.706220004	-0.54249688	-0.357927621	1.052829557
Parp12	3	0.089143825	1.797168057	1.701696691	0.015819788	-1.06729306	0.297248046	-0.639742517	-1.800890791	0.365247807	-0.372818528	-0.757193901	0.558672991	-0.612512263	-0.840387868	-0.054760404	1.320602128
Parp14	9	1.443158185	0.959300782	0.415715983	-1.915456412	-0.0737163	0.56663282	0.889162004	1.171818191	-0.846567896	0.09174964	-0.149166374	-0.426700156	-1.486828405	-1.474523258	0.446942144	0.388479051
Pars2	3	-0.438662651	0.782550473	0.835255213	-0.041827829	-0.860656557	-0.646837428	-1.655472187	-0.885382069	0.68507599	0.478809377	-1.037227123	0.872949082	1.058590299	-1.176149926	0.088919733	1.940065602
Patz1	1	-0.785971027	0.235080152	0.380832266	1.099072042	-0.624845274	-0.534093143	-1.624517303	-1.089642962	1.272013858	-0.41746939	-0.105200055	0.851878356	1.599914533	-1.451155205	0.065851942	1.128251209
Pbld2	3	-1.06266173	0.926428481	1.490958331	0.886301756	-0.264337039	-1.552104236	-0.888843179	0.233362994	-0.013103091	0.236279025	-1.28782675	1.008125507	0.006041076	-0.753667009	-0.675386534	1.710432398
Pccb	1	-0.394906183	0.889300324	0.927062061	0.957277136	-0.716632689	-0.512762866	-1.400083437	-2.155670101	-0.062944545	-0.071957872	-0.405984789	0.230430641	1.702582883	0.034186161	-0.311950486	1.292053763
Pcdh1	6	0.760327977	-0.518505353	-1.027950226	-1.131640866	1.016657145	0.382174633	1.400850498	1.575051928	-0.612559948	0.602856518	0.558014174	-0.683377944	-1.997521683	-0.005067656	0.403724631	-0.723033827
Pcdh10	5	-0.467422792	-0.253128179	-0.345695042	0.97865987	0.303150591	-0.818985771	-1.569506855	-1.892263563	-1.250154729	0.763697687	0.892285418	1.58148816	0.646339199	0.069987758	0.538379973	0.823168275
Pcdh15	7	0.606693128	0.335796301	-0.338193138	1.398338228	-2.141778766	0.740329772	1.123875035	-0.262110085	1.37929142	-1.251595541	0.542227058	-0.176503361	-0.63389491	-1.164788299	0.377912373	-0.535599211
Pcdh17	8	0.19303158	-1.566691555	-0.855629897	-0.473949627	1.016635501	0.193415826	0.166093079	0.770294499	-1.099238122	0.712016071	2.208248779	-0.604525902	-0.910574047	0.685229271	0.651575835	-1.085931292
Pcdh18	2	-0.107488379	0.461238237	-0.168685216	-1.384395412	0.657301678	-0.014557436	0.706193726	-1.259398057	-0.460567778	0.879114834	1.091588297	0.342912409	-1.877241052	1.859116068	0.260441082	-0.985573001
Pcdh19	5	-0.564832297	0.285863316	-0.305805502	-0.346615351	1.240020297	-0.732570194	-1.349104901	-1.733485113	-0.925730964	-0.023216186	2.369462398	0.660771982	0.570066323	0.34315214	0.300292627	0.211731426
Pcdh20	3	-0.481825886	1.492203692	0.959984541	-0.638627365	-0.420268626	-0.549627848	-1.179744922	-0.742651665	1.983890773	0.224959965	0.045621226	0.628396022	-0.635213221	-1.201756877	-0.844070204	1.358730394
Pcdh8	2	0.315005647	0.06746931	-1.475213055	0.112429041	2.205981214	0.139097093	1.386657873	0.700300784	-1.370300886	-0.688279628	-0.43690932	-0.934028496	-0.230964302	0.570716059	0.699093605	-1.061054938
Pcdh9	5	0.375765055	-0.61626107	0.792052948	0.207791543	-0.673326195	0.471843318	-2.273383468	-0.739335978	-0.792856487	-0.096997499	2.071823171	0.127177771	0.496191036	-0.416358017	-0.328267135	1.394141006
Pcdhac1	1	-0.539653564	0.271935296	1.024541378	1.478999235	-0.831523248	-0.659126334	-0.822124142	-1.22915037	1.285781962	0.075808713	-0.269777726	0.44214201	1.363481574	-1.274786509	-1.303614356	0.987066081
Pcdhgc5	7	0.410308184	0.545612507	-0.083189458	-1.800090789	0.432296991	0.545775942	0.701762197	1.922688561	0.829275795	-0.046616405	-1.170217073	0.035121974	-1.882537551	-0.83982914	-0.134190096	0.53382836
Pcgf3	4	1.05978737	-1.582717653	-1.265683145	-0.337434591	0.669579379	0.507111521	0.749940637	1.781641456	-0.770496855	-0.298586406	1.017199978	-1.329050538	-0.586561685	0.783116376	0.389943301	-0.787789144
Pcgf6	4	0.485426677	-0.482894494	-1.202207894	-0.163510853	-0.601701163	0.287973828	1.588322777	1.426245228	0.305128876	-0.934203218	0.706186501	-1.284694146	-0.556652049	1.257193224	0.748068418	-1.578681712
Pcolce2	1	-0.826729652	0.327914423	0.264040354	1.951147182	-0.607541361	-0.316463856	-1.189211434	-1.097236735	-0.370595421	-0.242347434	0.048736076	0.827395308	1.511957964	-1.104158519	-0.710490417	1.533583523
Pcsk1	6	0.231959342	-0.567895144	-0.839991384	-1.249008167	0.499618107	0.366432738	2.057386914	1.875459101	-0.346931652	0.451675859	0.289442553	-0.3481452	-1.666069069	0.146376742	0.045907808	-0.946218547
Pcsk2	1	-0.569088705	-0.108086878	1.228651796	0.759128845	-1.229602096	-0.448800708	-1.646015315	-1.136320393	0.652770768	0.252976744	-0.208804562	0.700819583	1.548450314	-1.106953171	-0.16844615	1.479319928
Pcsk4	5	-0.659007883	-0.216682511	0.180371439	2.07125815	1.132672863	-0.982205896	-1.119429167	-1.809066319	-0.599222306	0.453665871	0.066103355	0.636094454	1.295467664	-0.569291397	-0.409025201	0.528296884
Pcsk9	3	-0.906303371	0.694814275	0.567561013	0.943886874	-0.781927664	-1.281976306	-0.818706397	-0.421466113	2.038791856	-0.05424589	-0.561668241	0.607452424	0.549687148	-1.445279823	-0.505263669	1.374643884
Pcx	5	-0.427719936	0.935003136	-0.161711013	0.067251804	0.530978454	-0.925630746	-1.274097495	-1.746148968	-0.936695379	-0.455209847	0.068316872	1.661076427	0.746120243	-0.63208489	1.423129267	1.127422073
Pcyox1	1	-0.820500672	-0.5273145	0.658918711	1.077219732	0.094616211	-0.523806346	-1.946371781	-1.556084728	-0.050623582	0.430336613	0.74491555	0.568337792	1.282221755	-1.034075449	0.130862795	1.471347898
Pcyt1a	8	0.825728447	-0.57322738	-0.908334524	-0.387511653	0.988093116	0.58241029	0.325567378	0.54738676	-2.00389399	0.230324143	1.155837952	-0.680631339	-0.026337924	1.304145703	0.487559763	-1.867116742
Pdcd11	4	0.831630073	-0.308565676	-1.009077648	-1.145809244	1.199438125	0.475291565	1.407725538	1.269647687	-1.195555013	0.138934759	0.569012351	-0.51303099	-1.580503715	0.857972314	0.156028201	-1.153138328
Pdcd4	5	-0.403132469	-1.550567274	0.46361551	1.81302467	0.439012139	0.129652607	-1.260587292	-0.985990466	-0.90081999	-0.789066132	0.133284517	-0.251304402	2.000732307	0.742741815	0.247535205	0.171869256
Pddc1	5	-0.600997828	0.149385371	0.687672363	0.819835285	0.140964731	-0.386634874	-1.42169002	-2.475669988	-0.358537777	0.365110063	-0.701085255	0.808214434	1.655983737	-0.088143838	0.641655534	0.763938062
Pde10a	6	-0.296415351	1.515155543	-0.909705144	-1.039764173	0.730414629	0.07895547	1.649410787	1.400970793	-0.966592766	0.471118587	0.480325228	-0.873504648	-1.124053809	0.546829366	-0.39041872	-1.272725791
Pde1a	5	-0.034468389	-1.037247943	0.576911415	0.855491273	-0.447078886	0.073171207	-1.768977822	-1.3168038	-1.64517183	-0.442972441	0.795778636	0.913242421	1.356645106	0.544983329	0.64772733	0.928770393
Pde2a	6	0.434493156	-0.344141971	-0.859159286	-1.219603563	0.742942899	0.431599109	1.488049738	1.792988335	0.86767302	0.5310546	-1.137427933	-0.987307833	-1.510051533	0.196349346	0.327699585	-0.755157669
Pde4a	6	0.10002543	-1.209937073	-1.453737149	-0.5863401	0.46811978	-0.094532809	1.321006521	1.607009989	0.599786451	1.622120144	0.353446452	-0.274663044	-1.194972429	-0.157497314	0.245168823	-1.345003672
Pde4b	1	-1.323531612	0.048553928	1.148305555	0.829109326	-0.381050428	-0.744660211	-1.699318597	-0.602139773	0.955376014	0.588852188	-0.580983331	0.715255175	1.362628572	-0.747726008	-0.940278593	1.371607795
Pde4c	10	-0.938632635	-0.092700398	0.430412972	0.834645344	-1.12881262	-1.804141468	0.973861429	0.819915037	1.350458766	0.241381717	-1.592546491	0.770217921	0.774599752	-0.655130376	-0.712144895	0.728615944
Pde7b	6	-0.476992485	0.705567536	-0.481331266	-1.301755527	1.236078088	0.079741412	1.483686447	1.670731382	0.651586306	0.80367692	-1.357903364	-0.754718357	-1.394610119	-0.261889728	-0.568216689	-0.033650557
Pde8b	3	-0.332607473	0.668367832	0.780971565	-0.26526603	-1.157879416	-0.745536699	-0.860058914	-1.604924393	1.967394205	0.595356824	-0.501628823	0.631661243	0.028793623	-0.646404365	-0.331891831	1.773652652
Pde9a	6	0.933322457	-0.538025212	-0.892556183	-1.180357669	0.64967127	0.706461899	2.05467625	1.525944448	-0.51848	0.31004176	0.314780812	-0.613824088	-1.530317729	0.083210494	-0.389937585	-0.914610923
Pdgfb	6	0.699258796	-1.095936757	-0.57843132	-1.192978307	-0.474673993	0.530699835	2.319898056	1.605159639	0.211406782	-0.265025779	-0.089431093	-0.479977445	-1.266717833	0.322759339	0.582133926	-0.828143847
Pdgfrb	3	0.333377029	1.471058758	0.918420746	-0.767657532	-0.045231273	-0.446597443	-1.350898223	-1.280499328	-0.434697942	0.937236454	-0.460810076	1.23525549	-1.198162025	-0.940746315	0.546239691	1.483711987
Pdia3	6	-0.102440852	-0.602895667	-0.97576705	-1.427113576	1.194735712	0.27495515	1.260460114	1.886792907	0.648659703	0.536948011	0.160999598	-0.764113968	-1.210959125	0.83980981	-0.771662823	-0.948407943
Pdia4	4	0.07402533	-0.662969551	-1.161167222	-0.846218673	1.31949276	0.315649916	1.595509783	1.59887434	-0.86676309	0.484700612	0.528649875	-0.986923882	-1.001758924	0.909654741	-0.088607833	-1.212148182
Pdia6	6	0.184377455	-0.563744713	-1.038849676	-1.25163807	1.119593259	0.363764514	1.633813669	1.668158573	-0.281694853	0.437783476	0.351651425	-0.833444218	-1.477893626	0.88944172	-0.165732783	-1.035586153
Pdk2	5	0.218019129	0.423481658	-0.418497179	0.409527098	1.921903624	-0.063928333	-1.208086533	-2.332818071	-0.920868888	0.406542929	-0.96343826	0.282899314	0.274948332	0.202410932	1.139034038	0.628870211
Pdk4	9	1.121865405	0.385263497	0.263998818	-0.152671121	-0.455704174	1.128290441	2.12208067	-0.487210145	-1.739357609	-0.92857707	-0.599617174	-0.748910403	-0.992100613	0.877131027	0.692636883	-0.487118432
Pdp1	6	0.799818651	-0.757655811	-0.918370306	-1.349595283	0.307650797	1.096174342	1.623902211	1.671840047	-0.071374567	0.105034787	-0.129520821	-1.096451626	-1.354085167	0.43955186	0.545891481	-0.912810595
Pdp2	1	-0.863854266	0.258467889	0.458684763	1.268759863	-0.892298436	-0.564833023	-0.864263722	-1.774606545	-0.086370919	-0.400497263	-0.711292916	1.011163606	1.691253575	0.563392733	-0.564376961	1.470671622
Pdxk	2	-0.451684353	-0.454143361	-1.910855521	-0.086585892	1.807052722	-0.753417078	0.820627544	1.278695133	0.820479461	1.280278455	-0.474325775	-0.392631893	-0.631492189	0.48593859	-0.136097205	-1.201838638
Pdzd11	1	-0.962469859	-0.025162716	1.439146208	0.293029922	-0.963490958	0.329976734	-2.038504846	-0.697786119	0.293902366	0.61273841	-0.734157233	0.861187566	1.794181718	-0.513923185	-0.53797534	0.849307334
Pdzd2	6	0.622633961	0.432165992	-0.667186362	-1.001562638	0.836674145	0.305411431	0.999713425	1.999822977	0.946534377	0.561875691	-0.782066852	-1.134501343	-1.678194234	-0.089325595	-0.265715953	-1.086279024
Pdzd7	6	0.426439435	-0.701740213	-0.582258749	-0.922078883	0.797087588	0.15537737	1.034270224	1.109125895	0.543611423	1.947230269	-0.776005934	-0.38734509	-0.896098539	0.918830522	-1.072990548	-1.59345477
Pdzrn3	7	0.044711064	0.475487475	-0.130413504	-1.513966052	-0.078939411	0.222174715	0.384246958	0.845312583	1.688551298	0.873807183	-2.168420019	0.397201271	-1.181229415	-0.841707491	-1.88E-05	0.983202131
Peak1	4	0.898296436	-0.377811143	-1.011624372	-1.1409574	0.530643722	0.209746907	1.18177361	1.818864491	-0.552675346	-0.486449526	1.531283171	-0.616966911	-0.83488558	0.704112888	-0.41829672	-1.435054227
Peg10	7	-0.262764606	-0.015190314	-0.278919662	-1.646537977	0.194749367	-0.375692775	0.238263745	1.216241438	1.967146485	1.116403741	0.87462929	-0.475416136	-2.057285898	-0.198528977	-0.191926577	-0.105171146
Peli2	5	-0.805737988	0.878569055	0.199277307	0.164714528	-0.350541441	-0.868074286	-1.734446586	-2.160500879	-0.166797397	-0.179548914	1.359561387	0.611469075	0.723586874	0.378113801	0.74203925	1.208316214
Per2	4	0.358778961	-1.919185764	-1.840371577	0.446159972	1.124837942	0.369363806	0.843492616	0.143072278	-0.189719875	0.322846283	0.887230018	-0.78123704	0.057624231	0.774769971	0.955843798	-1.55350562
Per3	5	-1.06121146	-1.175825591	-0.334619931	1.990431785	0.648547174	-1.021223936	-1.314828161	-1.351570115	0.48294306	0.570264911	-0.326170606	0.423559234	1.417426394	0.688312617	0.13140627	0.232558357
Pex12	4	0.368620993	-0.208137988	-1.375421003	-1.096795004	1.177115421	0.325639164	1.652235024	1.735608699	-0.95108938	0.14633757	0.137856931	-1.122323383	-0.410208709	0.804388501	0.029198561	-1.213025396
Pex5	6	0.238452238	-0.288235075	-1.202575159	-1.429802507	0.343387024	-0.080952655	2.479428219	1.907570826	-0.096574192	-0.230330365	0.077710005	-0.23483805	-1.10842494	-0.190004149	0.070886607	-0.255697827
Pex5l	8	0.865532608	-0.264488889	-0.297889454	-1.433664527	0.623451514	1.074588972	-0.78803828	1.464275029	-1.261280602	-0.796952838	1.583133201	-0.520232598	-1.354130405	0.936593412	0.092868768	0.076234088
Pex6	6	-0.026740499	0.550154484	-0.721522521	-1.572002154	0.734619782	0.065401176	1.520790143	1.131252044	0.765600409	0.384473781	-0.040062889	-0.308266783	-2.508071464	-0.27105465	0.554053277	-0.258624135
Pex7	1	-0.345378986	-0.104921913	1.973454692	0.205094319	-1.11906025	-0.17568063	-0.570354248	-1.727162152	-0.020663782	-1.05317206	0.68898989	0.46996721	1.629663877	-0.466302655	-0.550639637	1.166166325
Pfkfb3	4	0.521698059	-0.92020064	-1.118178816	-0.637120088	0.757906177	0.468729691	1.73516319	1.453786216	-1.002344701	0.068588884	0.556075855	-0.870974822	-0.974013444	0.872746558	0.569507688	-1.481369808
Pfkm	5	-0.792330307	-0.549391588	0.216668042	0.349048543	0.413815373	-0.741947054	-1.203290997	-1.691222162	-0.836307417	0.494145897	-0.247460266	1.410190216	2.058024755	-0.255752717	0.126225818	1.249583863
Pfkp	4	1.625555087	-0.351529061	-0.138409143	-1.445877783	-0.783510999	1.242117447	1.545229308	1.10257598	-0.029286068	-1.110931376	0.830700653	-0.874361994	-1.146302476	-0.132243751	0.212177174	-0.545902997
Pfn1	6	-0.14809848	-0.910492999	-1.766048601	-1.763718174	1.030390356	-0.659465085	0.881715216	1.146936529	0.950817754	1.417334349	0.022357991	0.107803887	-0.171143364	0.330869536	0.525658972	-0.994917888
Pfn4	1	-0.386822268	0.454902184	1.726997532	0.495421737	-1.290085526	-0.131066004	-1.570181001	-0.923665532	0.654558795	-0.487617904	-0.589841033	0.910188873	1.083442124	-0.529099761	-0.922878367	1.50574615
Pgap1	8	0.782136026	-1.013178551	-0.738887473	0.622651705	0.453856494	0.543366872	0.403484348	0.872130926	-0.015488143	-1.29170062	1.803932319	-1.624783256	-0.695268445	0.825628084	0.496547676	-1.424427962
Pglyrp1	6	-0.072636314	-0.69152921	-1.054173284	-0.193308611	0.848517269	0.072938527	1.23759404	2.318552191	1.063186576	0.143799912	-1.243175623	-0.850695385	-0.467430139	0.670896915	-0.721397731	-1.061139133
Phactr1	2	-1.123623182	-0.099669289	-0.574760551	-0.171891752	1.936762046	-0.571409959	-0.954223324	0.233278018	-1.219835503	1.9834728	-0.66021344	0.274693975	-0.119968876	1.464263101	-0.47629322	0.079419155
Phf1	5	0.489540497	0.399112282	-0.605240758	0.908987465	1.288921023	-0.537193647	0.639428609	-1.639400565	-2.067796526	-1.251036521	0.501322216	0.90811701	0.295686921	-0.624514239	0.902434286	0.391631947
Phf2	2	0.677790377	-0.525836234	-1.471513366	-0.493452303	2.15270051	-0.135962574	0.815083041	0.813112065	-0.87790789	0.975568731	0.166190029	-0.539063938	-1.437161536	-0.14329869	0.947348298	-0.923596521
Phf21b	6	0.776635052	-0.446674832	-1.576652283	-0.970484213	0.336520579	0.385051963	2.26051688	0.855039123	0.274040003	0.087633494	0.086129263	-0.563521544	-1.67513628	0.104612324	0.881712598	-0.815422128
Phf23	4	0.242034372	-1.087123403	-1.923191626	-1.2295129	0.54070284	0.718730559	1.19236888	0.276910573	-0.886127498	0.017408763	1.5580629	-0.586611107	-0.027168331	0.977289898	1.031544077	-0.815317996
Phf7	1	-0.492185127	0.50634802	1.654841621	0.813316418	-0.92292343	-0.919785253	-1.54682781	-1.512873667	0.519250852	0.154058432	-0.279921153	0.843996673	1.14426462	-0.67669487	-0.541075407	1.256210083
Phka1	8	0.663956133	0.087641552	-1.014347174	1.194449724	1.114855923	0.499802639	0.164700961	-1.081275481	0.089000573	-0.199226691	0.334059303	-2.161296545	0.40144247	1.37313216	0.11917506	-1.586070606
Phlda1	4	1.109609728	-0.732403635	-0.932801676	-0.872961029	0.28669668	0.341706651	2.042071303	1.513732174	-1.009560125	-0.271702229	0.23746141	-0.611011771	-1.204916315	0.402350212	0.788633883	-1.086905261
Phldb1	8	1.493422449	-0.582520161	-0.36667073	-1.09302473	-0.030307128	0.938912456	0.475481561	-0.562635567	-1.931878308	-0.588054323	1.926485084	0.082733819	0.306353585	0.88105311	0.054096757	-1.003447875
Phospho2	4	0.137214167	-1.22137935	-0.585222123	-0.405092107	0.71678136	0.627946144	1.152103292	1.488019479	-0.846085904	0.039023152	0.452273913	-1.537881394	0.132309598	1.333306655	0.342509991	-1.825826873
Phyh	5	-0.816573065	-0.521130926	1.191672304	0.660590055	-0.826249744	0.33408906	-1.320168073	-1.415050318	-0.788696917	-0.271693399	-0.462353088	0.72518848	2.047917467	0.605054796	-0.37829808	1.235701448
Phyhip	5	-0.199581398	-0.803845693	-0.105858334	1.113518881	1.758586783	-0.988259372	-1.486457783	-1.645454885	-0.79742642	0.460350065	-0.667382557	0.343692615	1.07948057	0.270963681	0.699852433	0.967821415
Pigk	1	-0.647631471	-0.198767865	1.466668597	0.739392804	-1.167222986	-0.270597477	-1.780894472	-1.196176363	0.463692967	0.811026608	0.204346046	0.665941768	1.09805178	-0.637811849	-0.944071963	1.394053877
Pigp	1	-1.00409346	0.015942992	1.670075269	1.020465473	-1.724523098	0.386148913	-1.237339801	-1.290454658	0.144241087	-0.126007462	0.083039245	0.231018269	1.728800363	-0.523991707	-0.064177404	0.690855978
Pigz	3	-0.501880577	0.593533398	0.692174104	-0.125982625	-1.591873901	-0.7720965	0.09248161	-0.734078335	1.208215639	-0.158960442	-1.351016817	1.025429261	0.836233609	-1.139647247	-0.037710149	1.965178973
Pik3c2a	5	-0.374698828	-0.846333408	0.474642216	2.322353309	-0.63386978	-0.856588694	-0.78893865	-0.592627002	-0.839483453	-0.567176967	1.399485331	-0.599015273	1.635362912	0.501073585	0.126665164	-0.360850461
Pik3c2b	4	1.116560707	-0.80923488	-1.273520736	-0.586231149	0.883370705	0.179191475	0.463790343	1.1312042	-0.435590299	0.575250784	1.309918842	-0.769150998	-1.639339994	0.272127209	1.045538545	-1.463884754
Pik3cd	2	0.134493493	-0.81243488	-0.72367611	0.181984556	2.025497252	-0.392127724	-0.668945988	-1.7129584	-1.080267552	0.407312283	0.139036253	0.169311086	0.15553767	1.985760846	0.712288937	-0.520811723
Pik3ip1	1	-0.095526684	-0.367739981	0.860688002	1.978770116	-0.197219365	-0.264668768	-0.910529368	-1.362041146	-0.114523633	-1.267920667	-0.457635139	-0.585697374	1.858894732	0.085585517	-0.422151649	1.261715407
Pik3r1	3	-0.184323338	0.536497038	1.125374652	0.42709211	-0.214096355	-0.208581929	-2.075912041	0.025643796	1.964810448	-0.111923604	-1.484477975	-0.054349453	-0.379473361	-0.290227187	-0.561550021	1.485497221
Pim1	6	0.027553369	-0.102294711	-0.169787235	-1.422057903	-0.622642708	0.504715618	2.421058533	1.547353239	0.847845005	0.286120583	-0.50201055	-0.671285083	-1.351817931	-0.064585383	0.10464594	-0.832810783
Pim2	4	-0.372752053	-0.798306283	-1.563045708	-0.894974421	0.933634132	0.082895941	1.865864539	0.873008413	-0.215651546	0.700699137	0.931911529	-0.544688805	-1.07844456	0.737709166	0.72730328	-1.385162763
Pim3	10	-1.267393779	-0.223375096	-0.098144874	0.62867612	-0.705044465	-1.408409979	1.578881878	1.890068949	1.337481208	-0.151423018	-0.485855077	-0.087713918	0.97997687	-0.514822379	-0.85342167	-0.61948077
Pip4k2c	7	-0.199523179	-0.91471422	-0.245949751	-0.479975655	-0.27327468	0.234547301	1.573895147	1.923076919	2.080536161	0.041440644	-0.835639791	-1.150882236	-0.114261984	-0.266317051	-0.414541771	-0.958415854
Pip5k1c	7	0.253441678	-0.401055981	-1.183217273	-0.77064832	1.046036853	-0.568630179	0.873825633	1.122694482	0.654872176	1.008230366	-2.131195875	0.126906529	-1.499651664	0.038174799	0.892326256	0.537890522
Pip5kl1	1	-0.009833949	0.397016353	0.63421424	1.510847853	-1.55200814	-0.770978448	-0.29659063	-0.675398688	-0.673538706	-0.031432891	-1.589030309	1.193976418	1.19593769	-0.921286807	0.21750733	1.370598681
Pithd1	1	-0.365006995	-0.476306672	0.555215805	1.343669867	-0.855569508	0.098312846	-1.594365345	-1.358796811	0.073803748	-1.161782044	0.050488627	0.472325629	2.33658163	0.308573084	0.066819245	0.506036894
Pitpnc1	6	0.513750251	0.138239115	-0.102095368	-1.644301917	0.340935163	0.428659598	0.938150187	1.796020519	-0.359534326	0.82855983	0.407947166	-0.985505525	-1.838576089	1.054322472	-0.729764742	-0.786806335
Pitpnm2	6	-0.075404288	-0.585642259	-1.34978921	-0.043941003	1.588901923	-0.001763188	1.484251969	1.149975056	0.788127065	0.665707687	-1.719396471	-0.982813427	-0.934510485	0.211313161	0.555898337	-0.750914867
Pitpnm3	6	0.56506134	-0.253826855	-0.707137747	-0.840912063	-0.079152458	-0.124678188	1.926999109	1.912322879	0.82198425	0.164750451	-0.864903226	0.11585338	-2.053420964	-0.556715838	0.100668791	-0.126892862
Piwil2	2	0.015738611	0.208831291	-1.100328065	-0.170851348	1.443876224	0.097914273	1.607947757	2.091457651	-1.734119803	-0.018752199	-0.566454321	-0.629768622	-0.270959957	0.269538685	-0.714892642	-0.529177535
Pja1	6	0.662507826	-0.381645508	-0.881760327	-2.184492146	0.56545676	0.637243917	1.666583079	1.779316343	0.043441778	-0.122063472	0.288261971	-0.193012813	-1.195382177	0.235812982	-0.184900369	-0.735367843
Pkd1l3	1	-0.341147206	-0.242284259	1.215117418	2.520822403	0.224523104	-0.906502986	-0.848556177	-1.093940726	-0.231787182	-0.684271759	-0.704413972	0.414592252	1.13660349	-0.736765276	-0.616499132	0.894510005
Pkdrej	3	-1.104875728	1.017423999	1.339439562	0.594803538	-0.566437051	-0.582110848	-1.634471995	-0.922944346	1.198684635	0.439842217	-0.760275261	0.702495362	0.952887643	-0.839936569	-0.938089696	1.103564538
Pkia	1	-0.887362626	-0.027684574	1.032225775	1.084017442	-0.61858317	0.063674394	-1.928138587	-1.672443548	-0.109113819	-0.506260205	0.061382704	0.53446308	1.83653552	0.237935219	-0.132661669	1.032014064
Pkmyt1	3	-0.519983864	0.876724298	0.372644769	0.128659033	-0.797993272	-0.530803089	-0.763527089	-0.862805271	1.073774436	-0.42101512	-0.501105931	1.623945763	0.811257077	-2.23221772	0.569513664	1.172932314
Pknox1	6	0.302946174	-0.023764707	-0.237680255	-1.141617489	0.605961854	0.804036539	1.183888972	1.756913781	0.072923013	0.520419695	-0.612374986	-1.265925633	-2.313737909	0.527640674	0.178724091	-0.358353815
Pknox2	5	-0.276653144	0.772465085	0.468028553	0.318686115	1.224210667	-0.632657714	-1.705619951	-1.93756035	-0.713758842	1.185706754	-1.128597979	1.074057328	0.3825676	-0.187070355	0.223493259	0.932702974
Pkp2	8	-0.783285185	-1.060810032	-1.080685125	1.245250968	-0.089129905	0.33324369	0.644144395	0.940705357	-0.532801499	-0.7455877	1.312840608	-0.946666084	1.407459472	0.68271672	0.417096427	-1.744492106
Pla2g4e	1	-0.574278244	0.910201516	1.070336358	1.010095766	-1.035223269	-0.778274776	-1.446294977	-1.488831748	0.842996128	-0.132605537	-0.268349398	0.900945024	1.070655893	-1.051722958	-0.337892721	1.308242943
Plat	4	0.961985969	0.092766856	-1.024156818	-0.703736566	-0.031265811	0.675698494	1.925198964	0.565269592	-1.402996404	-0.640820694	0.695936534	-1.161483049	-0.850937976	0.577921723	1.325740909	-1.005121722
Plbd2	3	-0.689805726	0.372827386	0.021521649	1.193307466	0.269061424	-1.451892881	-1.518663248	-1.384674126	0.673833984	0.505158967	-0.946073046	0.61039112	1.14337278	-0.916645032	0.751965347	1.366313935
Plcb1	1	-0.644183238	-0.747038315	1.295359813	0.757872716	-0.442245068	-0.300967187	-2.292145415	-0.456540427	-0.033963486	0.450779191	0.569257281	0.667557483	1.179526098	-0.96749267	-0.580875349	1.545098575
Plcd1	9	0.96096719	1.469050288	0.467818208	-1.819333729	-0.608920846	-0.107445516	1.108268163	-0.88235064	-0.587421958	-0.161048335	-0.311202802	1.505365241	-1.23561454	-0.977641653	0.379574847	0.799936082
Plcd3	3	-0.325951442	1.557334283	0.929978397	0.457454629	-1.155505204	-0.102765441	-0.415605734	-1.099046692	1.008198511	0.058079684	-1.62855097	0.822229819	-0.217192402	-1.463947649	0.121014118	1.454276095
Plcd4	4	1.064067561	0.030169317	-0.876677792	-0.352665969	-0.056585129	0.912842024	2.158369133	0.803453701	-0.449997616	-0.162669142	0.09596029	-1.471530897	-1.319198859	0.820303999	0.208789941	-1.404630563
Plcg1	7	0.81196007	1.176421775	-0.118826155	-0.370634439	-0.498914289	0.158291221	-0.393385691	0.826760816	1.939360715	-0.346481646	-0.96595639	0.402278406	-1.676535777	-1.504833959	-0.581309535	1.141804875
Plch1	5	-1.273740237	-0.299400286	0.166536158	1.283490004	-0.046127086	-0.482596059	-1.856765836	-1.536173766	-0.692707451	-0.076202349	0.883070145	0.416489512	1.509281236	0.162588684	0.666000513	1.176256818
Plcl1	8	0.676698008	-1.028508125	0.038459771	-0.477267986	-0.015580375	0.96657011	-0.723484623	1.486706489	0.498194582	0.63177952	1.294947991	-1.99429341	-0.108985973	0.933506102	-0.969892109	-1.208849972
Plcxd1	3	-0.362240524	0.079580712	0.144221324	0.424856349	-1.487442412	-0.809377793	-0.538290362	-0.996148649	1.260841398	1.45592928	-0.364114123	1.691764289	0.309994523	-1.607541276	-0.236918083	1.034885346
Plcxd2	7	-0.170789641	0.318841587	0.152501472	-1.345620534	-0.311189886	0.303512721	0.923056498	2.010444514	1.478942562	0.466832692	-0.169867236	-0.35339017	-1.915042123	-1.108876178	-0.617895679	0.3385394
Plek	3	-0.699310367	0.139944392	2.024242743	0.767375349	-0.556824267	0.066046329	-1.612348228	-1.214895664	1.035707174	0.545534313	-1.053176566	0.086252986	0.238403192	-0.146552808	-0.988677838	1.368279259
Plekha5	1	-0.261862217	0.323064079	1.474223597	1.161534455	-0.860698544	-0.541657576	-1.015940634	-1.74402779	0.856220293	-0.194888549	-1.488486229	0.661631736	1.12444484	-0.422728424	-0.205265117	1.134436082
Plekha7	1	1.071705392	0.223185137	0.261600649	0.860945679	-2.356115829	0.203227855	-0.767963165	-1.922873016	0.423320616	0.590591174	0.698357756	0.854308685	0.827967801	-0.482489903	-0.64928578	0.163516949
Plekhf1	10	-0.751269813	-0.350826165	-1.048056729	1.666749949	0.066266173	-1.289466499	0.97420661	0.759051482	1.282869616	-0.079281996	-0.561169639	-0.687375296	1.894211204	-0.691810881	-0.456836284	-0.72726173
Plekhg4	6	0.117222431	-0.267853743	-1.030607046	-0.798633536	0.808736909	-0.067109636	2.004354064	2.121110382	-0.151772902	0.571957066	0.162675079	-0.636410659	-1.500994175	-0.297458838	-0.081436304	-0.953779092
Plekhh1	8	1.025998172	-0.063177775	0.240462622	-0.765600116	-0.726050678	0.535560723	-0.187991543	-0.896776725	-1.054827626	-1.081935348	2.790358504	-0.106276579	-0.47945856	1.03859751	-0.466473964	0.197591383
Plekhh2	4	0.47701353	-0.499694568	-0.866212836	-0.565376519	0.586326245	0.392521331	2.271643837	1.49257767	-0.53939921	-0.150071196	0.107300745	-0.701462931	-1.442879608	0.840262645	-0.001906501	-1.400642634
Plekhm1	4	0.506488466	-0.818841256	-1.750200801	-0.655558274	1.529201223	0.121234517	1.433296053	0.932722609	-0.741348963	-0.141215226	0.690041299	-0.786349553	-0.626950343	0.843456158	0.825260179	-1.361236085
Plekho1	3	-0.847643532	0.312777534	0.873685518	-0.609623789	0.184852978	-0.784408942	-0.680084155	-1.641037344	2.092227869	0.818807244	-1.571146834	0.142230877	0.46241421	-0.333356574	0.531804873	1.048500066
Plekho2	5	-0.651654481	0.016609489	-0.692287855	-0.667198954	1.675264406	-0.893193554	-1.206483836	-1.40006018	-0.298752324	2.156408697	-0.155401772	1.205073863	-0.151991323	0.444381729	0.274019536	0.345266558
Plin4	10	-0.402687059	-0.836931857	-1.186598291	1.901163436	-0.011528214	-0.851295488	-0.307981829	0.683195225	2.025989076	0.016957367	-0.018387145	-1.034059421	1.117711647	0.089916506	-0.003689576	-1.181774377
Plk-ps1	4	0.912699952	0.46983308	-1.494653507	-0.443360151	0.669978165	0.118531029	0.901483324	2.078517211	-1.37149906	-0.291002428	0.061910585	-1.530501961	-0.450028284	0.740832714	0.440951109	-0.813691779
Plk3	4	1.337991549	-1.001249805	-1.462801681	-0.959987461	-0.349425583	0.710196522	1.53393839	1.124143855	-0.895643464	-0.055744158	1.176259679	-0.435667312	-0.967966639	0.189972137	0.908183907	-0.852199935
Plk5	5	0.141536871	1.424636113	0.865196047	0.70502166	0.462490903	-0.948453663	-0.172479109	-1.970307135	-1.04645247	-0.868092057	-0.490759008	0.211202078	0.769883847	-0.972457859	0.162621427	1.726412354
Pllp	1	0.873754137	0.93042275	1.548552094	0.032169848	-1.928471758	0.630461425	-0.149614423	-0.831109361	-1.219637951	-1.110219161	0.637255223	0.823819583	0.783704284	-1.133021806	-0.409400445	0.521335562
Plod1	4	0.328549215	-0.216506635	-0.994992155	-2.342573795	0.46874179	0.289928585	0.662416701	0.824763431	-0.628614393	0.716793475	1.717985853	-0.223886548	-0.861099356	1.10882292	0.167140781	-1.017469869
Plvap	3	-0.423652681	1.345498553	0.962905513	0.914188413	-0.816753516	-0.188291368	-0.823745736	-1.122942411	0.402144822	-0.146110641	-1.204147535	1.37768611	-0.341977363	-1.555643496	0.028266488	1.592574849
Plxdc1	3	-0.61389894	0.436436163	0.9508418	0.676884857	-0.97860711	-0.57355088	-0.949666674	-0.868727504	0.382092877	0.748575521	-1.36673931	1.239140646	0.366550258	-1.180214461	-0.357698555	2.088581312
Plxna2	10	-0.026268283	-0.191006484	-0.198177477	0.584067613	-0.626567103	-0.709936857	-1.418177257	0.447847794	3.240343293	-0.146115256	0.286438585	-0.641818133	0.255526021	-0.234861866	-0.580292551	-0.041002038
Plxnb3	8	1.15752062	-0.328941528	-1.259028849	-1.372684359	0.445510226	0.540350236	0.39670303	0.82463165	-1.035179694	0.459063145	2.146241391	-0.520655324	-0.748341721	0.620927175	-0.042553625	-1.283562371
Plxnc1	6	0.281869378	0.332584199	-0.563840845	-1.294598721	0.884970224	0.761635946	2.034482646	1.045993191	-0.104553025	-0.451881691	-0.047670416	-0.398527015	-2.239254574	0.3167808	0.256280492	-0.81427059
Pmepa1	7	0.329224896	0.420747541	-0.043015504	-0.365373221	-1.465343918	-0.609333325	0.509991427	0.977801031	2.530641224	-0.025180251	-0.963874268	0.398907242	-0.722312026	-1.502522919	-0.199936295	0.729578364
Pms2	1	-0.512422469	-0.37383488	1.346973484	0.941881591	-1.33851267	-0.317736266	-1.225537383	-1.980071167	-0.186916232	0.305514095	0.828381792	0.686393017	1.309935337	0.01181275	-0.600051235	1.104190235
Pnck	5	0.354595653	0.575828379	0.350835857	1.40728818	0.642031433	0.482334274	-0.14001639	-1.786700821	-0.93000994	-2.360054229	-0.321559698	0.205216743	0.537767052	-0.583553821	0.512636526	1.053360802
Pnma1	1	-0.72955519	-0.054084881	1.117639504	-0.146668119	-0.848631843	-0.92126328	-1.748192633	-1.167205264	0.269669305	0.334139662	0.959695936	1.816247816	0.820546246	-0.900331784	0.050766183	1.147228341
Pnma2	5	-0.216907602	0.128244246	0.223685832	0.738847517	0.015311729	-0.496674291	-2.353390396	-1.90554814	-0.267557457	0.258890199	1.478782069	1.079199852	0.815393465	-0.233441563	-0.103808683	0.838973223
Pnma3	1	-0.616928596	0.414505129	0.890176575	1.303719883	-0.917367856	-0.435886282	-1.285097949	-1.722709189	-0.149196623	-0.486190259	0.08286666	1.092865578	1.441259508	-0.942796363	-0.039335726	1.370115509
Pnoc	7	-0.354380999	0.681870112	-0.657092357	-0.714123346	-1.282158807	-0.291306868	1.078823551	1.664623717	1.750460411	1.276220901	-0.535504181	-0.398188501	0.198960556	-1.443927094	-0.304364735	-0.669912361
Pnp	9	0.55061605	1.416055003	-0.149115092	-1.366520488	-0.018893166	1.417646519	0.050846322	-0.795657761	-2.250779954	-0.82007396	0.286704906	0.404597276	-0.719220129	0.650508574	1.07734207	0.26594383
Pnpla2	10	-0.215731166	-0.754307606	0.069184531	1.788399259	-0.859867609	-1.740952213	0.38897116	0.4283472	1.676143945	0.058873399	-1.538721587	-0.022572823	1.031082244	-0.811540885	0.404769895	0.097922256
Pnpla3	3	-0.410007591	1.056364981	1.011778431	0.071750017	-0.549280122	-0.77164382	-1.220743461	-1.222463097	1.922106012	0.43622749	-1.4480166	1.124687931	-0.640007052	-0.019355925	-0.35335745	1.011960256
Pnpla6	2	0.210175179	0.904151296	-1.655917011	-0.844107865	2.491924507	-0.715577155	-0.376924326	-0.548031101	-1.14960011	0.612646613	0.425468939	0.207417313	-0.926019496	0.673548014	0.501682837	0.189162366
Pnpo	5	-1.072222691	-0.380396153	1.160405555	0.988120631	-0.764702426	-0.482792175	-0.76818647	-1.168423235	-0.913795712	0.215892592	-0.052924142	1.316165061	2.406011852	-0.406309309	-0.172354612	0.095511234
Pnrc1	8	1.211500017	0.302959211	-1.581988178	-0.57754099	0.430922491	0.471833458	-0.213527237	-0.345702925	-1.82559204	-0.826772643	1.423002527	-0.610353768	0.203216043	1.203195512	1.331279345	-0.596430824
Poc1a	1	-0.103458488	0.374324002	0.278581107	0.765702973	-0.299723161	-0.798036781	-1.030778949	-0.761327452	-0.456669064	-0.716112861	-1.986448682	0.687859347	2.135915674	-0.036667372	0.643736511	1.303103193
Pofut1	5	-0.191223127	1.284196765	1.117288164	1.576897005	-0.393454796	-0.385432221	-1.650807027	-1.858199293	-0.899925621	-0.607214401	0.0274001	0.626166733	0.9968263	-0.291110011	-0.020485465	0.669076895
Pofut2	4	0.718454748	-0.149471209	-1.423415817	-0.728718659	0.718549432	0.267868418	1.926317433	1.637578166	-1.276586549	0.199632171	0.496138845	-0.544746955	-0.946229657	0.011536338	0.384626902	-1.291533606
Polr2a	5	-0.518957734	-0.06076583	-0.025300744	0.613057471	1.113022034	-1.549778769	-1.958120955	-0.439610292	-0.697494089	1.43076207	0.167226269	0.595419288	0.795739801	-1.146298931	0.389959257	1.291141154
Polr3e	1	-0.784135607	0.749827067	0.260076708	2.136768136	-1.339594429	-0.668586617	-1.109057705	-0.446402896	0.777658704	-0.527710737	-0.38855121	0.149337409	1.9556535	-0.615902044	-0.426178661	0.276798383
Pom121	6	0.233907758	-0.339944013	-1.270129073	-1.396497742	1.275668736	-0.27333175	1.26529545	1.858247626	0.275165678	0.823197804	-0.328797803	-0.539995383	-1.518861808	-0.313641505	0.803322684	-0.553606661
Pop5	10	-0.809677612	-0.81474547	-1.398747332	1.039786254	1.532781151	-0.711826271	0.76481541	0.100428763	0.428827697	-0.031221022	-0.607666929	-0.516386764	0.96121559	1.705802303	-0.051309357	-1.592076411
Pou3f1	10	-1.020139589	-1.60828075	-0.791450668	1.016747826	-0.265261641	-0.000428377	0.319223796	1.122577267	0.670050205	1.234310582	0.103623925	-1.201541439	0.399011764	0.96849343	0.812546359	-1.75948269
Pou3f2	2	-0.754626776	-1.228363108	-0.505645365	0.356814082	1.402521828	-0.025912554	-1.33071627	-0.7757247	-0.828186125	1.008991272	0.042606542	-0.564852861	-0.415318352	1.621496626	1.828508723	0.168407038
Pou3f3	4	0.683887271	-1.522293453	-1.268248995	-0.769093501	0.483935426	0.85883694	0.904250263	0.639067243	-1.104866203	0.482180021	0.464271185	-0.828710636	-0.875102695	1.226043996	1.536998011	-0.911154874
Ppard	4	1.33270414	-0.892829505	-1.83243809	-1.228275987	0.88088602	-0.168182449	1.72359823	0.85225276	-0.71153629	0.341505776	-0.011406038	-0.285623035	-0.717287734	0.136607682	1.199103696	-0.619079177
Pparg	3	-0.907014314	0.297071054	0.796596828	1.117024826	-0.827482947	-0.122049157	-0.69861794	0.08624155	1.852822924	0.343476241	-2.460923043	0.132980808	0.352407522	-0.567346095	-0.31318656	0.917998305
Ppargc1a	3	-0.304955026	-1.134382097	0.713826596	0.741319943	-0.325687188	-0.57068026	-2.235293303	0.525544242	1.459099452	1.505638851	0.026297605	-0.032210304	-1.039174229	-0.454457674	0.043138048	1.081975345
Ppcs	1	-0.916832205	1.13467644	0.943446229	1.523526316	-1.036349217	-0.375767475	-0.736137609	-0.983506324	0.526613248	-0.469631407	-0.428390988	0.60323894	1.277786193	-0.460788951	-1.691051981	1.08916879
Ppfia4	3	-0.665453322	1.479717437	1.256410274	0.898434522	-0.804472965	-0.815476071	-0.553705315	-1.599327689	0.880917022	0.644526024	-0.907472252	0.482741731	0.883769743	-1.23343187	-0.765253934	0.818076665
Ppfibp1	3	0.409852183	0.880436981	1.333603507	0.966887099	-2.027776538	0.162306176	-1.02231557	-1.23468142	1.129440731	-1.11210597	-0.282031234	-0.246321571	0.118677357	-0.527501216	0.161295141	1.290234342
Ppfibp2	8	1.122616174	-0.456749182	-0.013120622	-0.841095757	-0.486870214	0.568866108	0.332274676	-0.002896306	-1.809706407	0.657358363	2.477058517	-0.512553574	-1.041234907	0.639207269	0.103867507	-0.737021643
Ppm1h	6	0.048700728	-0.112947915	-0.986229314	-1.396906819	0.188525925	0.581396601	1.717065025	2.335225889	0.436142771	0.3980683	-0.487786935	-0.57819957	-0.952670889	0.132831023	-0.13051728	-1.192697538
Ppm1k	1	-0.588348442	0.141913025	1.193686027	0.934231675	-0.601376796	0.053412527	-2.24201673	-1.888918058	-0.148638232	0.085027694	0.469987862	0.813760607	1.05588696	-0.026663896	-0.357085765	1.105141541
Ppm1l	1	-0.68578888	0.098197108	1.152446354	1.289644951	-0.986630104	-0.808487431	-1.685612441	-1.153022424	0.878497451	0.232446428	0.018166116	0.842289353	0.895470404	-1.103399369	-0.403168151	1.418950634
Ppme1	7	-0.463221579	-0.002384351	-0.633410697	-1.547969189	-0.315296545	0.062271611	0.545788333	0.889452651	2.448877769	1.343151362	-1.384280892	-0.257798418	-0.234599358	-0.666054922	0.602747045	-0.387272817
Ppox	5	0.163721141	0.325594542	1.372256742	0.354303046	-1.360348691	-0.254154985	-0.62836846	-2.537471917	-0.767223463	0.448846515	-0.239049876	0.943374108	1.076052538	-0.125413825	0.142162584	1.08572
Ppp1cc	2	-0.204611982	-0.768410828	-0.404846684	-0.791948323	0.939639708	-0.153206469	1.05315799	1.233009251	-0.786874964	1.133020637	0.525111692	-1.289303536	-0.364217188	1.923460038	-0.648817555	-1.395161787
Ppp1r10	7	-0.634137153	1.487809961	-0.469879507	-1.005088473	0.454270269	-0.537079649	0.364049689	1.253781923	1.137817762	0.737289613	-1.712706808	0.873647246	-0.911961901	-1.008159605	-0.901008204	0.871354837
Ppp1r15b	4	0.360151632	-1.802208733	-0.987581793	-0.149098855	-0.35197535	0.320272143	1.479281782	1.556175578	-0.268204784	-0.340268208	1.309113634	-1.161362578	0.331834631	0.881965828	0.102392603	-1.280487529
Ppp1r16b	6	0.279591775	0.366716523	-0.78983939	-1.129239895	0.715669586	0.078970615	1.661699418	1.404833854	0.732903134	0.837512973	-1.113974352	-1.090262056	-1.939776956	0.219543336	0.136318587	-0.370667151
Ppp1r1a	3	-0.33539692	0.733884333	0.374640711	-0.881904816	-1.845053946	-0.28438155	0.554731806	-0.563402546	2.16939254	0.418540466	-1.192499824	0.54093376	1.131007798	-0.976996393	-0.410885459	0.567390041
Ppp1r37	6	0.377155452	-0.23847094	-1.323904575	-1.239924082	1.434630325	0.089771713	1.791218412	1.352338302	0.136626297	0.282108226	-0.924431248	-0.596374372	-1.311862402	0.446770696	0.617216686	-0.892868489
Ppp1r3c	4	0.249678086	-0.798092007	-0.550766985	-1.083835713	-0.117218781	0.36700425	2.75760849	1.202968026	-0.806163151	0.108842281	0.196292594	-0.45036802	-1.24708498	0.58192614	0.403438102	-0.814228331
Ppp1r3g	10	-0.688278888	-0.604332551	-1.127937312	1.34632217	0.677771958	-0.85138354	1.229427316	1.678942214	1.5963204	-0.235387947	-1.038080456	-0.2728804	0.059829208	-1.277912277	-0.091190465	-0.401229429
Ppp2r1b	4	0.882370192	-0.992680086	-0.969554928	-0.558788278	-0.174199763	0.493087333	1.762898385	1.346316356	-1.045189216	0.031950119	1.041904529	-0.864670201	-1.300438948	0.987036536	0.384606006	-1.024648037
Ppp2r3a	1	0.320116474	0.427886744	1.555568824	1.237684669	-1.658276947	0.422111432	-1.104046673	-1.653258297	-0.312840336	-0.822742674	0.660330023	-0.570423083	1.301882597	-0.315609351	-0.202973772	0.71459037
Ppp2r5a	4	0.879477857	-0.621560715	-0.071344412	-1.021122491	0.135188084	0.73713349	1.736210657	0.684077751	-0.56522187	0.023975863	0.573739716	-1.138113399	-2.157386603	0.981106926	0.677241187	-0.85340204
Ppp2r5b	5	-0.31778282	0.456980464	0.209591961	0.351228219	0.529452693	-0.722071747	-1.01375714	-2.030102415	-0.875259862	-0.723176117	0.029971671	1.892833566	1.311187438	-0.491977442	0.076734685	1.316146846
Ppp4r1l-ps	5	0.198865431	0.874545347	0.725955571	1.032683441	-0.839795724	-0.183968876	-1.348356539	-0.80028874	-1.518821378	-1.33667445	1.011487068	1.119621115	0.034302067	-0.978247673	0.832877338	1.175816003
Ppp4r4	1	-0.747484159	-0.754930572	1.996523808	0.262660356	-1.89213196	-0.39032816	-0.736641593	-0.164526477	0.649112827	0.77239776	0.152029909	0.537878884	0.891157332	-1.363828004	-0.386618009	1.174728059
Ppp6r1	6	0.432567999	-0.267825208	-1.06780705	-1.382399862	0.819806612	0.539961264	1.691587872	1.758120693	0.086322749	0.5813277	-0.759699127	-0.737216052	-1.525205122	0.434014079	0.250956494	-0.85451304
Pqlc2	4	0.781554445	0.051192624	-2.242595485	0.555204267	0.476678569	0.126072494	0.692569265	0.835720916	-0.991612996	-0.938433652	1.552984312	-0.344688783	-0.456246626	0.052177345	1.151724793	-1.302301488
Pradc1	1	-1.244231044	0.028842891	0.425992132	1.258118132	0.35976599	-0.42985051	-1.435536632	-1.734172585	0.819158001	0.522771292	-1.351324942	0.776782979	1.401923961	-0.181376815	-0.167753729	0.950890876
Prcp	3	-0.59278363	0.463665482	1.24298037	0.364976932	-0.78776653	-0.362773551	-1.360688769	-1.853038045	1.18251529	0.616168872	-0.669928978	1.155060932	0.319788143	-0.827430549	-0.382096993	1.491351026
Prdm10	6	1.166461918	-0.258586339	-0.960577866	-1.777991434	1.412138612	0.60531979	0.1883132	1.585001519	0.386609335	-0.620633189	0.161548318	-0.644607086	-1.519161516	0.13776217	0.865323412	-0.726920847
Prdm15	6	0.69311985	-0.102622513	-1.15200721	-0.938019866	0.768114728	-0.058221555	1.208788034	1.926967653	0.349405182	0.277787061	-0.061347666	-1.490271628	-1.436373142	0.471707209	0.698917293	-1.155943429
Prdm2	4	0.97890973	-1.221891498	-1.400866093	-0.17520121	1.072348333	0.539314728	1.165506216	1.259725621	-1.115434458	-0.004916075	0.629548547	-1.260019007	-0.880800682	0.737842625	0.723563089	-1.047629866
Prdm8	2	-0.222071672	-0.902597038	-1.551152835	-0.111638175	2.164177412	-0.296977597	0.268318168	0.596128279	-2.033135166	0.095590177	0.574984656	-0.552577192	0.313790928	0.61799782	1.119248239	-0.080086004
Prdx3	1	-0.725759877	0.139398641	1.111504238	0.281284293	-1.130439623	0.191680572	-1.605132256	-1.589227347	-0.226714081	0.513210828	0.262694606	0.679075619	2.38795851	0.208659411	-0.310862518	-0.187331016
Prdx4	1	0.317079338	0.459273364	1.22743257	0.792873997	-0.914290538	0.238938934	-1.331593023	-1.635741206	-0.809677958	-0.132386115	-0.349483739	0.976045896	1.759260325	-0.608903926	-0.993850868	1.005022947
Prelp	9	1.09953882	1.259028536	0.605460079	-1.824184074	-0.195994965	0.593168	1.593126977	0.856192426	-0.038545458	-0.418825053	-0.451924812	-0.201405569	-1.965421735	-0.63713905	0.110886488	-0.38396061
Prex1	6	-0.261309418	0.060291427	-1.054226992	-1.473716018	1.099266076	-0.157111242	0.880143194	1.491009646	0.753217178	1.532748496	-1.032960043	0.061144074	-1.668621578	0.057845414	0.40275794	-0.690478156
Prickle1	4	0.988324045	-2.308139764	-1.046127627	-0.648022303	0.738313792	0.912720405	0.980770968	0.797107595	-0.656449667	-0.309786382	0.698356576	-1.127532436	-0.104871537	0.723862603	0.993048595	-0.631574862
Prickle4	1	-0.570741292	0.190337075	0.566684873	0.75215769	-1.519672554	-0.953327667	0.031456723	-1.78542417	-0.085100305	0.161672423	0.478992769	0.718374567	2.346099338	-0.595964743	-0.446989696	0.711444969
Prkaa2	5	-1.430596215	-1.295055396	1.196519972	1.373723954	0.724125921	-0.632633321	-2.055863345	-0.70864317	-0.210957643	0.369610592	0.567635392	0.134298699	0.937107057	0.816749054	-0.220587256	0.434565704
Prkab1	3	-0.64541281	1.475030423	1.263654995	0.550158313	-0.605642844	-0.822286614	-0.547816426	-1.039631435	1.065240212	-0.264940297	-1.0717714	1.012084256	0.260304299	-1.439991788	-0.651888067	1.462909183
Prkab2	8	-0.947848236	-1.964509917	-0.732263692	0.775138236	1.158073042	-0.109158302	0.570710251	0.064231904	-0.732437333	-0.082179173	0.911408418	-0.962264027	0.131861901	2.115641704	0.454020596	-0.650425373
Prkcd	2	0.637819293	0.300993027	-0.549601616	-1.071211666	1.394056598	0.286650036	0.467953928	0.54811472	-0.310284525	1.056115727	0.665919652	-0.638218619	-2.586282215	0.630771206	0.29498454	-1.127780085
Prkcdbp	7	0.035968093	0.701970104	0.132251812	-2.258057394	-0.845004343	1.092266292	1.086124894	0.568574712	1.617621431	0.14131148	-0.717135476	0.673115521	-1.424902791	-0.369024088	0.021623081	-0.456703329
Prkce	3	-0.770460283	-0.821556593	0.15706721	-0.295756155	-0.408538087	-0.49143855	-2.042294118	-0.100334519	0.68514643	1.796719756	1.311176364	1.387036036	0.334618371	-0.855535096	-0.590513867	0.704663103
Prkcsh	4	0.462492835	-0.371454668	-1.843273736	-0.933782056	0.99192601	0.278930408	1.942836555	1.062111143	-0.899121048	0.100360813	0.846990454	-0.543543627	-0.395524315	0.293039306	0.465371225	-1.457359296
Prkd2	4	0.289901776	-0.275986434	-1.433294615	-0.399109006	-0.325347086	-0.45733166	2.170184278	1.738827205	-0.525224168	0.09134857	0.301565646	-0.558090335	-1.112451341	0.607499505	1.01108734	-1.123579673
Prkg2	6	-0.106429665	0.686099191	0.09861938	-1.403128636	-0.089929126	0.077692064	2.147511219	1.753511936	0.844160867	-0.481325805	-0.082467599	-0.586962195	-1.721510647	-0.560095737	-0.511544219	-0.064201028
Prmt2	4	0.717999078	-0.086323806	-1.407945875	-1.395371991	0.577014273	0.100829247	1.705297314	0.91297957	-0.58642284	-0.255377819	1.688293192	0.258496212	-1.326808854	-0.331908471	0.457337385	-1.028086614
Prmt8	7	-0.845323947	-0.184855472	0.395992744	0.094371832	-0.905403181	-0.361976189	0.121425022	1.065410949	2.819750498	0.534559703	-1.404765265	-0.098048043	-0.044694884	-1.13956765	-0.504830213	0.457954094
Prodh	10	-0.156640744	0.15989446	-0.040421427	1.437495414	-0.287695815	-0.350970091	-0.951454374	0.223104605	1.717029391	1.006665938	-1.948988269	-0.039291053	1.237757102	-0.351008586	-0.144487139	-1.510989411
Prosc	4	0.061831438	-0.742307798	-1.24823012	0.072707524	0.009771494	0.270433128	1.95042516	1.900317155	-0.332652812	0.089645138	-0.104551292	-0.893779849	-0.164045962	1.232784729	-0.456141268	-1.646206664
Proser3	2	1.386769843	-0.037203288	-0.984489271	-0.74784904	1.609499164	0.551151124	0.53802612	1.103050889	-0.702851374	0.361497366	-0.052777005	-1.023141609	-0.77174677	1.088773944	-0.451179601	-1.867530492
Prox2	4	-0.101251954	-0.429949873	-0.553783591	0.331653027	1.674896884	0.387915405	2.003249138	0.356591946	-1.703446949	-0.416429988	0.226223519	-1.495526328	-0.684149039	0.85909626	0.329105451	-0.784193907
Prpf18	4	-0.340546732	-1.511621718	-0.90286567	-0.64223546	1.366169852	1.036779448	0.730392829	1.564059066	-0.573939745	0.879032743	0.735595384	-1.445100385	-0.401688366	0.737616664	-0.258838305	-0.972809605
Prpf4b	4	0.402087298	-0.96420303	-0.745070955	-0.290993652	0.613338367	1.105207637	0.59132938	1.340217942	-1.240877224	0.088687856	1.167222325	-1.558103058	-0.850274697	1.443569	0.070767889	-1.172905077
Prr16	3	-0.71805528	0.682147241	0.312790937	0.68333303	-0.23082355	-1.209035833	-1.935085315	-0.827965591	1.862535345	0.667151076	-0.517653994	-0.098895043	1.037372047	-0.948820407	0.086256565	1.154748771
Prr18	8	1.115663099	-0.004959552	0.088572998	-0.458082576	-0.71728468	1.004541939	0.27499117	-0.448639073	-2.255642566	-0.90923563	2.094057993	-0.410796207	0.581473126	0.798060158	-0.30453611	-0.44818409
Prr36	5	0.039079568	-0.243567217	-0.006928412	1.422977331	1.214844949	-0.965166986	-1.616606542	-1.839196817	-0.805221195	0.486453863	-0.813329273	0.942990552	0.313882186	0.103381452	0.432804504	1.333602037
Prr5	10	-1.33786586	-0.514460566	-0.731162574	1.626370297	0.321096878	-1.121265737	0.385394793	1.207908466	1.853960197	0.398751748	-1.020264877	-0.710628817	0.751645056	-0.065051003	-0.002054315	-1.042373685
Prrc1	3	-0.438911055	0.65562072	1.131380919	0.737582342	-0.352097776	-0.685750096	-1.585379081	-1.534426259	0.436886998	0.306880084	-0.323110058	1.190061019	-0.064523422	-1.471513121	0.249801972	1.747496814
Prrg3	4	1.294718616	-0.45488333	-1.011729882	-1.417022974	1.230951885	1.293174866	0.747570509	1.185895298	-0.678380207	-0.3445121	-0.114488139	-1.285620788	-1.048365415	0.91334405	0.438872347	-0.749524734
Prrt1	6	0.905057824	0.181676724	-1.426312801	-1.716065162	0.608629311	0.420885207	1.483656597	1.40556409	0.347430333	-0.012064153	-0.209704508	-0.679108194	-1.653443464	0.299051642	0.727309143	-0.68256259
Prrt3	6	0.655767464	0.086884596	-1.53972888	-1.185942092	0.065483918	-0.139424229	1.652962599	2.314174677	0.499246017	0.367163062	-0.031840518	-0.474782839	-1.101612608	-0.757619982	0.103991073	-0.51472226
Prrt4	3	-1.196063197	1.113392467	0.896678597	0.537056642	0.566982515	-0.951813865	-1.144529246	-1.036812194	1.376166457	-0.305023855	-0.972565419	1.371250156	0.592976724	-1.269685862	-0.405096113	0.827086193
Prss12	1	-0.270229434	-1.098292381	1.111423623	1.198697634	-0.637665556	-0.667015806	-1.171247125	-1.231074973	0.186045718	0.716168946	0.641232413	0.871613242	1.750358391	-1.557404582	-0.133023749	0.290413638
Prss53	4	0.273420053	-0.856293873	-0.854398312	-1.324529967	1.085102906	-0.014232252	1.236258484	2.044506696	-0.911590252	0.768407012	0.152782698	-0.60552135	-1.123327883	0.766030374	0.374109208	-1.010723544
Prune2	5	-0.39748953	0.383848149	1.314619555	1.380512769	-0.329054989	-0.334603479	-1.664312203	-1.491450008	-1.197173901	-0.866754043	0.101460744	0.45196808	1.508714316	0.04651267	0.012258883	1.080942987
Psd2	7	0.013378225	1.480651458	-0.291591106	-1.931528242	-0.675611905	-0.590148603	0.706046151	0.65444218	1.073118402	1.44311367	-0.398427129	-0.592631813	-1.573285617	-0.226601164	0.991306481	-0.082230989
Psg16	4	0.996190343	0.610203328	-0.344401263	-0.677238503	-0.256732682	0.902737415	0.942848494	1.160219738	0.097177825	-1.02134204	0.834740399	-1.567525695	-1.863727976	1.232691431	-0.210142707	-0.835698106
Pskh1	3	-0.657785039	1.243555248	1.602486819	-0.025826745	-0.193909212	-0.725185131	-0.871009665	-0.575886203	1.161369957	0.653575008	-1.49760386	1.416507918	-0.114896289	-1.02013859	-1.103500121	0.708245905
Psma4	1	-1.021538796	-0.16454978	1.140218898	1.351856183	-0.831779875	-0.091978451	-1.163224665	-1.536262952	0.230851905	0.027838985	-0.087147245	0.171020148	2.304991392	0.161168397	-0.892885491	0.401421346
Psmf1	1	-1.245964711	0.490444688	1.201657784	1.256167876	-0.926142199	-0.949929803	-0.822856817	-1.08360005	0.814459722	0.040212836	-0.704216361	0.887187974	1.365318596	-1.058486661	-0.459946671	1.195693796
Ptbp2	1	-1.054714253	0.467723865	1.305723798	1.184072971	-0.702317736	-0.01058713	-1.686174217	-1.466660598	0.760226822	0.181428746	0.727973765	0.127170396	1.161711276	-1.311131356	-0.474213999	0.789767649
Ptbp3	4	1.151532538	-0.763676869	-0.535274011	-0.7667753	0.272695539	1.141788838	0.725970142	1.285910083	-1.063580348	-0.613233798	1.176341416	-0.983630095	-1.528310403	0.747420537	0.844445212	-1.091623483
Ptch1	2	0.886405008	0.034040205	-1.014739147	-0.598959537	0.76483983	-0.102078127	0.059230563	0.03098742	-1.031057798	0.855574667	1.562695601	-1.555442836	-1.458257988	0.723586041	1.553563477	-0.710387378
Ptchd2	7	0.509260122	0.366099172	-0.746078845	-0.957001302	0.472142078	-0.171154054	1.096175703	1.701793935	1.421763881	0.658502104	-1.177929416	-0.388192769	-2.004565821	-0.524823771	0.353920488	-0.609911504
Pten	5	-1.103932518	-1.499277475	0.823686591	2.058243331	0.143855329	-0.189151951	-1.675029454	-1.008197819	-0.096581139	0.576334092	-0.010884389	-0.229967309	1.386198663	0.49047451	-0.085428797	0.419658334
Pter	1	-1.05298444	-0.506366237	1.120271881	1.063182087	-1.093849235	-0.326823546	-1.279696496	-1.194557892	2.312662573	0.310567194	-0.001210345	0.429033258	0.769662235	-0.793091701	0.092777897	0.150422767
Ptger3	5	-0.493887683	0.337649759	0.090657144	1.743210044	-0.051494209	-0.157679578	-1.991920951	-1.757805599	-0.23752405	-0.401487653	0.371643766	0.319196853	1.614632264	-0.710215753	0.485005708	0.840019937
Ptgfrn	7	-0.149766615	0.184494567	-0.290019657	-1.4124518	-0.083269468	0.36140354	0.998399399	1.875550577	1.750992817	0.400087995	-1.549628707	-0.352134193	-1.443618659	-0.573526298	0.204269905	0.079216597
Ptgr2	1	-0.443023345	-0.129619069	1.622743132	0.442821571	-1.985100122	0.05476951	-1.042041083	-1.280824444	0.579639418	0.232707872	-0.085577243	1.107370263	1.091751931	-1.028841494	-0.289782445	1.153005548
Ptgs2	6	0.339304289	-0.607395095	-0.541068931	-1.191983441	-0.338822009	0.68392137	2.307586325	1.92269596	0.71275053	-0.139514643	-0.485568305	-0.62741586	-0.76860457	0.188608215	-0.304699055	-1.149794779
Ptk2	6	0.373083117	-0.04604955	-0.567903799	-1.865341982	1.206002772	0.924147818	0.964263538	1.505659141	-0.314160916	0.72689888	-0.618331638	-0.77621592	-1.296421827	1.128796341	-0.873225338	-0.471200637
Ptma	6	0.571350328	-1.357370346	-0.686057806	-1.295925196	1.062345441	0.329486753	1.045552917	1.680736166	0.720229308	0.683161971	0.879098323	-0.737568629	-1.158240919	0.17237008	-0.832405067	-1.076763324
Ptp4a3	7	-0.112448546	-0.77578286	-0.692179281	-0.505121273	-0.658461132	-0.470611952	0.697383314	1.926231322	2.02680082	1.124359851	-1.441702746	0.502536653	-0.317393636	-0.605956187	0.089955465	-0.787609812
Ptpn1	4	1.002548647	-0.753720009	-1.353910541	-0.526342283	0.049440221	0.482214236	1.949188569	1.470099277	-0.654566927	-0.398753165	0.577497269	-0.970850115	-0.730979716	0.47841586	0.762726294	-1.383007617
Ptpn12	4	1.326603655	-0.86851571	-0.485389225	-0.963106777	-0.027355689	0.990190087	1.617882828	0.83828307	-0.192642555	-0.456649186	0.672471354	-0.929906469	-0.915945788	0.695240898	0.631942354	-1.933102848
Ptpn21	3	-0.540014121	2.080549578	0.848913936	-0.299372821	-0.156699688	-0.794255778	-1.267625399	-0.853114	1.362185971	0.696086968	-0.859438352	0.772613699	-0.740779206	-0.611152412	-0.797690922	1.159792548
Ptpn5	7	-0.287340409	0.389352475	-0.471646086	-1.089793565	1.520219782	-0.764706861	0.664885853	0.579758164	1.48632669	1.500284944	-1.512118643	0.181310616	-1.601241118	-0.428598014	-0.348621804	0.181927975
Ptpn9	4	0.501491276	-1.27270628	-1.257972494	-0.874631102	0.615572643	0.808479528	1.358712673	1.054566352	-0.730642422	0.016345397	1.003527185	-1.118029332	-0.231307002	0.839651844	0.86547038	-1.578528644
Ptprh	5	-0.881902507	0.148481034	1.218120404	0.95771027	0.011527106	-0.190977739	-0.871536082	-1.68854522	-1.195648564	-0.181291847	-0.917252978	0.838533188	2.214023174	0.280972825	-0.126845703	0.384632639
Ptprj	6	-0.0892331	-0.663990045	-1.032887731	-1.119984453	1.356552085	0.37654684	1.154777009	1.724520959	0.784589695	0.619288006	-0.264976655	-1.241124781	-1.546506935	0.561564722	0.155202997	-0.774338616
Ptprk	7	-0.025408981	0.794969389	-0.419366288	-2.103739684	0.874779817	0.239487457	-0.457457998	1.398371151	1.073661106	-0.258729973	-0.265698034	0.031331851	-2.113731321	-0.137007156	0.505189677	0.863348988
Ptprm	5	-0.536245037	0.45877974	1.124304347	0.5490171	0.975117615	-0.740779976	-1.713443843	-1.703064833	-0.033508605	0.35844522	-1.224307053	0.497485647	-0.288351478	1.009083365	-0.320177724	1.587645516
Ptprn	6	0.141768286	-0.295148632	-0.882198175	-1.2680747	0.183106983	-0.052592056	2.112935018	1.827641082	0.94633691	0.770883634	-0.30035587	-0.062743754	-1.353514899	-0.672883169	-0.233722682	-0.861437974
Ptprr	1	-1.039696529	0.016831793	0.497782051	0.985035342	-0.069248631	-0.768027205	-2.361654202	-1.329419388	0.46137347	0.967348278	0.769662699	0.442428462	1.623712959	-0.172481238	-0.292905448	0.269257587
Ptpru	4	1.444413694	-0.791105423	-1.157031631	-0.842628821	0.67186538	1.013147332	0.869318847	0.367070022	-1.404764504	0.147945409	1.23051412	-1.053026344	-0.576016534	1.281737856	-0.073418286	-1.128021118
Pusl1	3	-0.91504176	0.923989692	-1.004651162	0.700621392	-0.469248603	-1.469997009	-0.824702834	-0.692693305	1.620556696	0.27124962	-1.041362542	1.41178577	-0.126409508	-0.379284132	0.585207516	1.409980169
Pvr	4	0.949643728	-0.177439684	-1.162277459	-0.394251324	0.281220226	0.310806383	2.138747898	1.610724666	-0.575376023	-0.995390376	0.289531807	-0.464807344	-1.485787924	0.813330744	-0.373238814	-0.765436504
Pvrl1	6	0.636031691	-0.086146223	-1.060731379	-1.361341242	0.827889991	0.610280841	1.674588603	1.564278704	-0.227563664	0.489683968	-0.372861383	-0.792427859	-1.675511986	0.318005985	0.497816825	-1.041992872
Pvrl4	3	-0.732243173	1.450897279	1.639375144	0.225530719	-1.128491651	-0.53468538	-0.984576431	-1.271029967	0.379653423	-0.502034218	-0.632397528	0.364980229	1.035098316	-0.399269099	-0.622169806	1.711362142
Pwwp2b	8	0.779060361	-0.544913254	0.251457447	-0.333361775	0.548224412	0.494792428	0.57965649	0.212649503	-2.200452837	-0.129810545	2.190861868	-0.73514533	-0.628195248	0.998629847	-1.131481053	-0.351972314
Pxdn	4	1.337772847	-0.535324189	0.043366592	-0.371950167	-1.244235821	0.946651524	1.762963138	1.674026231	0.396872376	-1.271614683	0.331030528	-1.003586572	-0.867781407	-0.425791144	0.004292197	-0.776691449
Pxylp1	3	-0.348581035	1.855706029	1.034441872	-0.270074763	-0.818543372	-0.430611249	-0.911757537	-1.364724288	0.521642257	-0.479414241	-0.412497139	1.44517591	-0.099191663	-0.765747812	-0.669680138	1.713857169
Pycr1	1	-0.514459042	0.113439247	0.961805385	0.407229207	-1.418302586	-0.577484451	-0.975265174	-1.452467245	0.681489422	1.151423776	-0.76751156	0.6027913	1.787580316	0.372159711	-1.205956984	0.833528677
Pygo1	8	0.322121053	-0.11296124	0.186025151	0.916682347	0.678360491	0.524958732	-0.932210687	-0.299669267	-1.868424205	-1.487163633	2.378302661	-0.595945122	-0.500456749	0.342941656	0.480319621	-0.032880808
Pygo2	4	0.870796525	-0.58925944	-1.439966793	-0.697072773	0.826572049	0.65284781	1.577790607	0.869393038	-0.855131735	-0.055024921	1.145026945	-0.873791571	-0.304609901	0.812265797	-0.093147512	-1.846688123
Qk	8	0.056827485	-1.039661798	-0.138430386	0.247049842	0.190099051	0.413424095	0.337888666	-0.541775157	-1.98023396	0.845263282	1.905753184	-0.560434652	-0.183562063	1.490690842	0.437581455	-1.480479884
Qrfpr	2	0.350187174	-0.458942936	-1.086560981	0.543011422	2.749874172	-0.198252765	-0.420055978	-0.1820008	-1.790303142	0.219452063	0.066061707	-0.373135527	-0.650831211	1.139212142	0.405306706	-0.313022047
Qsox1	1	-0.604967985	0.581378969	0.855594922	1.428318957	-1.402435417	-0.771942498	-0.477508573	-1.560153293	0.8294711	0.217783836	-0.904838348	0.987695478	1.198811709	-1.032176796	-0.397879599	1.052847539
Qsox2	1	-0.490146132	0.195415428	0.897714322	0.550252949	-0.760519819	-0.479548744	-2.117588891	-0.239286479	1.142004371	-0.659909925	0.018886032	1.049897865	1.494948445	-1.006078577	-0.820798107	1.224757262
R3hdm1	6	0.494261689	0.586562022	-0.090623233	-2.113878343	0.10127301	0.504808318	1.529694683	0.93916852	0.790127252	0.436302579	-0.844550944	-0.051815559	-2.211106722	-0.152709141	0.068973996	0.013511872
R3hdm2	6	0.39549071	-0.396430061	-1.248108145	-1.215554687	0.788142779	0.368942723	1.548698156	1.302884485	0.157904527	0.971337702	-0.472619491	-0.419823929	-1.729714853	0.389062798	0.826218735	-1.266431449
Rab11fip1	8	0.774257367	1.443644779	-0.232750458	-1.004992469	1.080004729	0.850576616	-1.211093528	-0.213405168	-1.60136814	0.909228864	1.03920328	-1.177986899	-0.544403698	0.202058635	0.739392362	-1.052366272
Rab11fip4	10	-0.908577633	-1.313549746	-0.464995902	1.488629815	1.616249262	-0.714778285	-1.648367105	-0.556666685	0.53343734	1.524627096	-0.784654989	0.492171276	0.116328506	0.30130263	-0.190268063	0.509112485
Rab12	1	-1.379134229	0.350816268	1.535218413	1.033165596	-0.556787037	-0.59222648	-1.394495952	-1.417201555	0.247144833	0.250997469	-0.815720882	0.393932905	1.637701606	-0.279061469	-0.118078775	1.103729289
Rab15	6	0.391104427	-0.372598364	-0.977313542	-1.173939191	0.73084806	0.400716867	1.386332471	2.005421921	0.869959875	0.144089479	-0.591517954	-1.334644966	-1.399356755	0.571126216	0.082340883	-0.732569426
Rab22a	2	0.127312087	-0.318005873	-0.930420527	-0.686418804	1.781841231	0.152632135	0.572144842	1.212237354	-1.027664952	0.006825169	0.168617636	-1.555614718	-0.775868931	1.606368684	0.783799099	-1.11778443
Rab27b	1	-0.997014568	-1.045625163	0.97616386	0.543342441	-1.022531918	-0.011305859	-2.021975484	-0.614871937	0.28370055	0.570055112	1.598653657	0.881657651	1.441236763	-0.317250466	-0.449274676	0.185040038
Rab33a	1	-0.09036738	-0.148293605	0.486257354	0.731704986	-0.141972016	-0.640304355	-1.427991607	-2.048499949	0.968617504	-0.276133279	-0.221684228	0.129282204	2.268589153	-0.19215898	-0.43568659	1.038640788
Rab34	3	-1.237539894	0.100643955	1.604532239	1.033567781	-1.844158795	-0.275935783	-0.287701546	-0.55924799	0.736647356	0.392720665	-0.907367061	0.955133832	-0.068550233	-1.250030909	0.232875552	1.374410831
Rab3gap1	4	0.329693369	0.018139866	-0.54473296	-1.260586621	0.79626293	0.281963789	1.943760586	1.266160078	-0.639700381	0.140007126	-0.192946361	-1.723042214	-0.968247838	1.052459982	0.55835314	-1.057544491
Rab40b	1	-1.599357962	0.616800014	0.721636471	0.117930233	-0.057991855	-0.431368237	-1.527277265	-1.205147919	1.494189071	-0.133595949	-0.434474826	0.62964051	1.909846026	-0.133923144	-0.708327355	0.741422186
Rabl3	3	-0.881117464	0.697055816	1.978690694	0.420613569	-1.336290187	-0.423620257	-1.270985193	-0.972601659	1.148171985	-0.251566689	-0.175806402	1.004559765	0.772583574	-1.269089484	-0.128684855	0.688086786
Rac3	5	-0.594256039	0.325923187	-0.541138858	0.783299137	1.16336768	-0.591163575	-0.890860389	-1.385267046	-1.600491129	-1.088940321	0.545372279	1.892614582	1.152557753	0.386268385	0.130872693	0.311841662
Rad18	1	-0.595507714	0.068406595	1.115391014	1.608088341	-1.032460856	-0.043447073	-1.205166543	-1.342627702	-0.618544431	-0.646842404	0.269106373	0.172059399	2.104000796	-0.720821149	0.07276145	0.795603903
Rad50	1	0.070947444	0.033760221	1.17234481	1.159039029	-0.380159143	-0.343617627	-2.463379827	-1.101180006	-0.293984701	-0.429328316	0.300941481	0.800322703	0.875674382	-0.727097206	-0.219343644	1.545060401
Rad51ap2	3	0.122846579	0.694573386	1.071077145	0.22691678	-1.434954521	-0.07278457	-1.379992215	-1.386964342	2.002972194	-0.314080879	-0.563370837	0.657386306	0.662843204	-0.947679238	-0.374799867	1.036010874
Rad51d	1	-0.48434472	0.815194764	1.035060794	0.406380901	-1.258395649	-0.045692539	-1.72668952	-1.233838562	-0.228994398	-0.498533294	-0.196653757	1.048980975	1.163536968	-0.639016689	-0.046590662	1.889595389
Rad52	3	-1.421320577	0.79702912	1.078031084	0.948800124	-0.049086962	-1.099759889	-1.69298006	-0.727956943	1.032376605	1.050430994	-1.02025991	1.337476458	0.000630454	-0.28170948	-0.521161545	0.569460528
Rae1	1	-0.443935991	1.34740942	-0.095128143	0.763551641	-1.861709415	-1.052030208	-0.714326207	-0.758015263	0.58362714	-0.132282177	-0.556615506	1.296876722	1.913487184	-0.668746131	-0.133498512	0.511335445
Ralbp1	4	0.432213067	-1.361214507	-1.091157259	-0.014916773	1.133838994	0.980290271	1.464828302	0.295672695	-1.161244474	-0.117318295	0.603297954	-1.5498953	-0.359423021	1.09886348	0.761712924	-1.11554806
Ralgapa2	4	0.689646264	0.276317782	-0.514300747	-0.688714989	0.578145863	0.513117589	1.157170754	2.09072935	-0.547313597	-0.666683744	0.838739578	-0.847830012	-1.961306584	-0.295389202	0.432987543	-1.055315849
Ramp2	10	-0.973809605	0.211087127	-1.089554883	1.151678163	0.007006752	-1.241405443	0.355104429	1.296383745	1.291173485	0.502678051	-1.50634888	0.397071697	1.509546255	-0.535158365	-0.308139755	-1.067312773
Ranbp17	1	-0.083292347	0.509243488	0.621608877	1.331355418	-1.311544648	-0.086936553	-1.516580703	-0.953317314	-0.064891169	-1.489267907	0.923283776	0.708513225	1.616657191	-0.903081293	-0.091785368	0.790035328
Ranbp2	4	0.766905542	-1.107145658	-0.366405343	-0.229446363	0.207624125	1.009428908	1.204754317	1.476170436	-0.879093888	-0.693500249	1.610440801	-1.478819643	-0.579068644	0.610058293	-0.351244964	-1.200657671
Rap1b	4	0.198824368	-1.118252765	-0.397900647	-1.272898639	0.341025628	1.270458957	1.504244609	0.499221153	-1.309662358	-0.149304233	0.922393524	-0.741420318	-0.548357801	1.454477754	0.653809206	-1.306658437
Rap1gap	10	-0.063410194	-1.60669016	-1.573843754	1.050878899	1.293720062	-1.315024496	-0.549321683	-0.226032493	0.370576402	1.562233313	-0.153504114	1.049895947	-0.294030206	-0.496197542	1.01804243	-0.06729241
Rap2a	4	0.381343057	-0.802379819	-1.254372637	-0.891964898	0.447589265	0.758884774	1.923695251	1.788839345	-1.047070699	0.340729696	0.331855167	-0.787000939	-0.607313806	0.64714664	-0.032361112	-1.197619285
Rap2b	1	-0.598208876	-0.634446166	1.096409876	1.371428381	-0.517212941	-0.228099464	-1.787742984	-0.931539554	1.702622841	-0.144517365	-0.497706634	-0.217514068	1.59283709	-0.003906165	-0.808627341	0.60622337
Rapgef1	2	-0.020932267	-0.155018476	-1.410492441	0.144730592	2.26959728	-0.727328658	0.963987785	1.023351322	-0.63361385	0.510077137	-1.445379847	-0.492116889	-1.072076278	0.569865334	0.841196143	-0.365846889
Rapgef3	10	-0.517421321	0.155417313	-1.215773904	1.196100301	0.480648433	-0.969654042	1.454713565	1.670162144	0.966272337	-0.694458794	-1.535017027	-0.416918748	0.721381112	0.041006106	-0.243206245	-1.093251229
Raph1	6	0.959545077	-0.708376786	-0.147657635	-1.339386104	0.775782887	0.647916228	0.871013489	1.46185412	0.081144303	0.616841387	0.375687756	-0.864479407	-2.404699424	0.056024203	0.405414642	-0.786624737
Rara	4	1.038336189	-0.826550641	-0.985207525	-1.114860724	-0.414923508	0.422036797	1.42956484	1.63131535	0.069321875	0.26689873	1.151490544	-0.82545438	-1.379118442	-0.185931815	0.839236591	-1.116153879
Rasa2	9	0.731177898	0.220812383	0.385921451	-1.569811593	-1.442307383	1.125827705	1.96566754	1.056648767	-0.141393979	-0.481053659	0.225319497	-0.916111592	-1.493204474	0.093176168	-0.063183392	0.302514662
Rasa4	7	-1.518288982	-0.399177194	-0.269689034	-0.263940889	-1.381568874	-0.648160285	-0.190744773	0.671325336	2.411457998	1.214688528	0.66534306	-0.081611368	0.511690157	-0.897791159	-0.525683079	0.702150558
Rasal1	5	0.752108693	-0.056657574	0.570940044	1.486281315	0.41137399	-0.854472763	-0.985184138	-1.790912181	-1.761363143	-1.083873808	0.560657745	1.126100797	0.852878045	0.213472259	0.402150278	0.156500441
Rasd1	6	-0.346640773	-0.729001599	-0.99509266	-0.310599213	0.022667869	0.123638867	2.140580524	2.502884254	0.250691923	-0.245724548	0.298707089	-1.109660088	-0.460165304	-0.120546015	-0.188890296	-0.832850031
Rasd2	2	-1.008416817	-0.387879774	-1.008812178	-0.551693107	2.438533706	-0.305352373	0.367288435	1.207490971	-0.129991127	1.01112599	-1.066418874	-0.631473333	-1.039694292	1.055635979	0.255164974	-0.205508181
Rasgef1b	3	-0.70553689	0.897343991	1.457468777	0.247077785	0.096884834	-0.295874053	-1.771783872	-1.418979819	0.825202597	0.252635123	-1.164250545	0.829001401	0.827903367	-0.58466407	-0.822899493	1.330470867
Rasgef1c	3	-0.062272602	0.857423522	0.910191842	0.560649573	-1.224056715	-0.862795834	-0.713727295	-1.531234652	1.597164332	-0.240883198	-1.169964338	0.974425463	0.516423155	-1.093949835	0.225749328	1.256857255
Rasgrp1	7	0.362788512	-0.710423961	-0.217861398	-1.952722389	-0.844982216	0.897274412	-0.117896847	1.798046456	1.311627103	0.971818184	0.606125254	-0.712557331	-1.453549973	-0.166673845	0.237781214	-0.008793174
Rasip1	7	-0.793227738	0.514569692	1.103538492	-0.747032561	-0.004906532	-1.187422794	1.651899531	0.450454325	0.407093887	-0.325021448	-1.357137852	1.180574884	-0.779143533	-1.533228216	0.201109886	1.217879977
Rasl10a	4	1.004406522	-1.020717608	-0.921221423	-0.80012912	1.032207334	0.673212794	1.463762238	0.671701169	-1.865987628	-0.248105278	0.334601679	-1.173989439	-0.625863787	1.175488475	0.648138886	-0.347504815
Rasl11a	4	1.059412827	-0.490039895	-1.179150886	-1.249929949	-0.123425014	0.567906507	2.047833446	1.759553644	-0.812612295	-0.105628738	0.083872343	-1.113424242	-0.262047649	-0.129511223	0.698957709	-0.751766586
Rasl11b	3	-0.238911863	0.335708066	1.506840382	0.71628961	-1.269318714	-0.772210955	-0.960678116	-0.935748055	1.892327074	-0.434195585	-0.624738877	0.595730719	0.74319426	-0.929404279	-0.822260722	1.197377058
Rassf3	1	-0.341926359	0.499238962	1.388868291	0.845762665	-0.675986885	-0.371132357	-1.27755375	-1.938973104	0.533743436	-0.376050492	-0.545198304	0.763600403	1.292185001	-0.900296545	-0.344556353	1.448275392
Rassf5	4	0.579054921	-0.82383278	-0.610003658	-1.222100793	-0.037909152	0.215811969	1.889295802	1.576705317	-0.388964214	-0.012804578	1.445621736	-1.103608703	-0.428894376	0.34876496	0.0718399	-1.498976351
Rassf9	8	1.058705402	0.120803051	0.721269728	-1.419843469	0.437927078	0.494881394	-1.930181501	-0.666359848	-1.183572949	0.324214496	1.870137783	-0.287760161	-0.704870128	0.344377306	0.994942906	-0.174671088
Raver2	2	0.304567669	-0.66533935	-0.975279454	-0.824863956	1.623392621	0.255219688	0.419166204	0.097459627	-1.62453645	0.163405754	1.09205265	-0.441080733	-0.501837163	1.58098085	0.976413689	-1.479721645
Rbfox2	2	0.472049884	-0.967915635	-0.960271988	-0.901638084	1.608355657	0.672299171	0.904514466	1.178411368	-0.73760843	0.486302593	-0.612643893	-0.727287056	-1.319606256	1.394645518	0.582405801	-1.072013116
Rbfox3	5	-0.833343426	-0.0402637	-0.32856099	0.465249411	1.370781477	-1.083046199	-1.377939604	-1.008076803	0.177288926	1.904176217	-1.497490436	0.162546063	0.716198398	-0.2911326	0.602873489	1.060739775
Rbm10	6	0.203132967	-0.375298082	-1.289978504	-1.052803059	1.23255011	-0.31904923	1.640410116	1.700801081	-0.295662276	0.765178974	0.182955964	-0.929451105	-0.979169562	0.775834415	0.047303967	-1.306755776
Rbm11	1	-0.573227062	0.742572943	1.283263741	0.717884554	-0.951564869	-0.698732705	-1.504907236	-1.740298694	0.199366471	-0.203876725	-0.02505519	0.973744417	1.623970145	-0.781499174	-0.056360912	0.994720295
Rbm12b1	4	0.850671708	-0.529340764	-1.232672816	-1.085911448	0.582657494	0.992839992	1.002406201	1.141702229	-0.574767825	-0.284103824	1.10934312	-1.375518627	-0.925778987	1.161356454	0.471679506	-1.304562413
Rbm12b2	4	0.920215072	-0.906669853	-1.146740225	-0.53348271	0.225066899	1.288691193	1.116063243	0.68340699	-0.860676578	-0.451035807	1.1394698	-0.823444515	-1.28804816	1.414003599	0.456181205	-1.233000153
Rbm14	6	0.705743583	-0.252703885	-0.937288524	-1.462202288	0.668098953	0.412731189	1.72605645	1.42008751	0.10876833	-0.146027793	0.267718886	-0.640914723	-1.71760685	0.618468963	0.526526192	-1.297455992
Rbm24	4	1.114791265	-0.791758469	-1.867008574	-0.383023755	0.217543844	0.68510156	1.182422526	1.099728937	-1.185854851	-0.335396064	0.74406839	-0.776412964	-0.482319577	0.991651346	1.002222494	-1.215756107
Rbm28	6	0.708366568	-0.587905248	-1.050417389	-1.302689624	0.908768074	0.484347843	1.350981905	1.627346739	0.088254489	0.313888362	0.276491606	-1.103808452	-1.697770199	0.510178751	0.490683647	-1.016717071
Rbm3	5	-0.869649885	-0.374182098	0.766234827	1.573160374	-0.023234967	-0.535905457	-0.994340432	-1.675901293	-1.127724331	-0.514698531	0.143049641	0.825301813	1.994097339	0.599338658	-0.316898704	0.531353047
Rbm4	4	0.749595644	-0.444085372	-1.13987327	-0.83473955	0.226100018	0.750145975	1.67035173	1.906706515	-1.01829277	-0.889785417	0.638723748	-0.99939168	-0.62613412	0.8408757	0.097848295	-0.928045445
Rbm41	2	0.961350739	-1.072664289	-1.049027234	-0.642867513	1.617779078	0.583399927	0.182971229	1.1163093	-1.130984426	-0.204065852	0.73978809	-0.785704494	-1.06578303	0.80821848	1.174394239	-1.233114244
Rbm45	6	1.07319499	0.597415409	-0.807308152	-1.391895241	0.109648567	0.635970772	1.336432029	1.3413752	1.04978161	-1.032418874	-0.548421753	-0.660290979	-1.782749998	0.05560859	0.649856511	-0.626198682
Rbms1	3	-0.547383536	1.802443748	0.766353244	0.696317624	0.270971838	-0.835422738	-1.567385321	-1.310497333	1.141973675	0.188528636	-1.485928967	-0.262774564	0.353445066	-0.122718136	-0.338111456	1.250188218
Rbp4	7	-0.31684391	0.312368537	0.237348544	-0.720834833	-1.538929206	-0.047674914	1.508088727	1.352263865	1.58812806	1.082464766	-0.706488997	0.304139317	-0.198220536	-1.466161973	-0.299486512	-1.090160935
Rbpj	3	-0.167601693	0.49814398	0.721878611	0.597234136	-1.114665498	-0.535068762	-1.356367028	0.155246122	2.874318595	-0.09021511	-0.438499332	-0.617134538	0.306252168	-0.96678579	-0.468637305	0.601901443
Rcan1	4	0.338859704	-0.989761186	-1.568449983	-0.715160706	1.372001193	0.419832231	1.450489913	1.375937785	-0.565898499	0.181624525	-0.029869072	-1.187844801	-0.368161905	1.023086509	0.542587009	-1.279272719
Rcc2	6	0.132613989	0.320394228	-0.430807549	-1.912987896	0.07124187	-0.181267558	1.892986297	2.044596961	0.264019057	0.276460524	0.204893116	-0.112526103	-1.495867594	-0.772654882	0.12532583	-0.426420289
Rccd1	1	0.156940449	0.570629273	1.506109339	0.313361721	-0.914119497	0.089741423	-1.366979582	-2.359752913	0.70598365	-0.410707477	-0.795905277	0.941310687	0.721877066	-0.551997639	0.599055237	0.794453538
Rcor1	4	0.774342238	-0.463720419	-0.552493768	-1.460759648	1.237107954	0.825745194	0.85738924	0.965547562	-1.351143677	0.189808613	0.807842404	-1.066223411	-1.274692237	1.121217171	0.452493534	-1.062460749
Rcor3	3	-0.435967746	0.988471219	0.94101854	1.087523923	-0.570027705	-0.662784972	-1.677388246	-1.804894907	1.000230478	0.559288089	0.815274417	0.827405387	-0.45134453	-0.84748561	-0.696463688	0.927145352
Reep1	1	-0.319852627	-0.483342336	1.110938984	0.160954251	-1.475385699	0.207575301	-1.676323224	-1.354808734	0.127829599	0.156746215	1.217044501	0.559844183	2.056852919	-0.379869534	-0.35651673	0.448312931
Reep2	3	-1.030461657	1.110893514	0.576157262	-0.100310737	-0.826581097	-0.606573619	-0.576325355	-1.043792345	1.715575823	0.408166457	-1.05385213	0.954105635	0.603095416	-1.582080699	0.078817116	1.373166417
Reep6	3	-0.110684002	0.897957941	0.051405893	0.531111737	-1.235996278	-0.742717504	0.212107201	-0.701934281	1.067647176	-0.714186034	-1.165979719	0.932087948	1.175844322	-2.005206111	0.478489668	1.330052045
Rel	4	1.125952503	0.094063767	-0.751517725	-1.370732169	-1.378254621	0.755079555	1.049990632	1.72390598	-0.840416243	-0.18028471	0.41359582	0.127495923	-1.573890308	0.812626052	0.575845586	-0.583460041
Relb	6	0.928659496	0.093293435	-0.591507802	-1.976986652	0.500832777	0.997914872	1.742798208	0.994177785	-0.217087498	0.207230648	0.432034266	-0.062501767	-1.449037062	-0.047722738	-0.065061634	-1.487036335
Repin1	3	-0.251040155	0.75549537	0.898772258	0.892823352	-0.73352618	-0.877116523	-1.235533681	-1.477225296	1.168869261	0.445405791	-0.804667696	1.066919611	0.551692904	-1.56933774	-0.103098732	1.271567457
Rere	2	0.220011953	-1.257531782	-1.632996073	0.813675592	2.113511553	-0.651385491	0.45368682	1.131456154	-0.346944491	0.902062984	-0.57899542	-1.138360028	-0.490074777	0.323254002	0.679536889	-0.540907884
Ret	6	0.160539011	-0.137985078	-0.887660567	-1.430138492	0.349401531	0.440444817	1.983769696	1.33445246	-0.308011074	0.157857395	1.430014159	-0.290461744	-1.789477171	-0.474888166	0.097323398	-0.635180176
Rexo4	4	0.743557605	-0.802469578	-1.020385198	-1.054626096	1.567208303	0.466345151	0.951195858	0.861426571	-1.09737331	-0.412350319	0.43455469	-1.141840163	-0.401032162	1.588320794	0.537904286	-1.22043643
Rfesd	1	-1.013724627	0.804220241	1.866252966	0.32586567	-1.535648874	-0.021102828	-1.03997227	-1.254078338	0.443887384	-0.765453639	-0.24579056	1.17716607	1.155358393	-0.377427054	-0.431259218	0.911706683
Rft1	1	-0.332542546	1.148140541	1.619452645	0.980502736	-1.092059295	-0.191308518	-1.069074477	-1.655704133	0.141624876	-0.112331339	-1.217434803	0.830663879	1.300040897	-0.340658238	-0.661422342	0.652110116
Rfwd2	6	-0.163235739	-0.594253327	-0.710536716	-1.465627624	0.547665491	0.786147514	0.511481551	1.762615098	1.48889883	1.102883038	0.234105283	-1.222076417	-1.057388911	0.238717009	-0.250386231	-1.209008849
Rfx4	9	-0.69568526	0.499112598	0.596953119	-1.163473931	-0.454477508	-0.663039781	2.96688731	-0.211039918	-0.437793296	0.732432586	-0.133732938	0.362195345	-1.166336976	-0.740319943	-0.01874583	0.527064423
Rfx5	1	-1.108532329	0.434580928	0.683141903	1.177601768	-0.369865933	-0.94478375	-1.929749826	-0.801233998	0.042221705	0.165328369	-0.473437908	0.998304921	0.669221678	-0.287602109	-0.35863849	2.103443071
Rgl1	2	0.295319635	0.089426851	-1.061553868	-1.58685677	2.291173391	0.058260195	0.40075018	0.957294802	0.364646629	0.804322474	-0.801627526	-0.282014583	-1.763692006	0.524567387	-0.141983797	-0.148032993
Rgmb	3	-0.568245294	0.068273893	0.396967472	0.359169997	-0.524312604	-0.979189164	-2.341389577	-0.918034769	1.034286189	1.060296708	-0.231313923	0.83982095	0.2889038	-0.717447382	0.489658914	1.742554789
Rgs11	5	-0.381246828	0.248044088	0.661596567	1.306605379	-0.420296073	-0.680659362	-1.263452827	-2.066807633	-0.871731845	-0.450014952	-0.140762557	1.527763676	1.31728981	-0.080141331	0.296702375	0.997111513
Rgs17	6	0.112421928	-0.622457764	-0.510726754	-0.812547226	1.204647194	0.559038558	1.174480045	2.018605678	-0.399014815	0.393156371	0.214604148	-1.233676488	-1.638733199	0.917676444	-0.461943976	-0.915530142
Rgs20	6	0.877709309	-0.309961093	0.309194342	-2.220888179	0.195615583	0.91728759	1.299782225	0.591068595	-0.199988565	1.019443977	-1.502033593	-0.920676318	-0.681757107	0.987623058	0.317914213	-0.680334035
Rgs3	3	-0.759180536	1.315447824	1.120322171	-0.188119591	-0.327508028	-0.950538533	-1.519471974	-1.688333279	1.177952868	0.333665934	-0.508659671	1.019839484	0.400410774	0.102432413	-0.801645739	1.273385883
Rgs7	3	-0.780629584	-0.164237865	0.729705738	0.588570537	-1.340771381	-0.169344648	-0.854624741	-0.53029276	2.142273377	-0.031485611	-0.902623629	0.424266966	1.122202825	-1.392251789	-0.192432456	1.35167502
Rgs7bp	6	-0.063824109	-1.024227283	-0.667886274	-1.249764529	1.039690887	0.328413326	-0.297199696	2.340482978	0.294463447	1.025013047	-0.22108014	-0.735207717	-1.582582649	0.799229815	0.40327769	-0.388798793
Rgs8	7	-1.12237114	-0.446174983	-0.245022817	0.024101543	-0.762053404	-0.74364332	0.357553545	1.637344166	2.513680252	0.623580249	0.106563213	-0.271177067	-0.778102909	-1.349067041	-0.101957762	0.556747476
Rhbdl1	5	-0.096615373	0.362307236	-0.100222229	1.026261044	-0.210589034	-0.394790848	-0.919855238	-1.709366384	-1.168625113	-0.911195874	-0.081320689	1.181861489	2.456245546	-0.001220038	0.152154014	0.41497149
Rhbdl3	4	0.219115754	-1.194340613	-1.238067633	0.0032182	0.211946136	0.423470756	1.32792652	1.136192704	0.380028014	0.535865192	0.959102075	-0.930438137	-0.241446173	0.595170776	0.264683592	-2.452427164
Rhob	1	-0.941249397	0.273851861	0.262776494	1.502197381	-0.271384115	-0.713573364	-0.905906827	-0.449395819	1.775310239	-1.009605633	-1.19975785	-0.065430262	1.996929284	-0.335187887	-0.401321062	0.481746956
Rhobtb1	9	1.275891412	-0.729999483	0.126932095	-2.027015704	-0.04586263	1.615118343	1.385331845	0.629655824	-0.279170321	-1.034787661	-0.44352495	-0.613085945	-0.853976316	-0.434456361	0.967149586	0.461800267
Rhobtb2	2	0.251263518	-1.510291981	-1.631829426	0.122369926	1.865167081	0.202069168	0.085594689	0.129468979	-1.259438531	1.155000463	0.293882624	-0.489233899	-0.58174618	0.964886851	1.160003774	-0.757167055
Rhoc	6	0.147258058	0.636337917	-0.09769715	-2.051952117	-0.270286441	-0.007286394	2.596434109	1.55363453	-0.205517693	-0.230839623	-0.413881642	0.039826324	-0.714116606	-0.226375833	-0.448278129	-0.307259309
Rhoj	9	1.056676499	1.135437067	0.130120971	-1.78844919	-0.239097847	0.615866659	1.616177257	0.809442831	-0.863870176	-0.158643668	-0.193018657	-0.408747157	-2.10127614	0.367804379	0.28319006	-0.261612887
Rhot2	4	0.593095314	-0.801880964	-1.672868243	-0.944912124	0.394258351	0.152047526	1.59580837	1.36150848	-0.852703908	0.009032248	0.588942121	-0.132871522	-1.206629502	1.37178973	0.548003992	-1.00261987
Rhou	1	-0.316320199	0.061582468	0.37400446	1.734257694	-1.677091893	-1.024163483	-0.905716953	-0.536514081	1.946247892	-0.643379122	0.450485513	0.133878015	1.320047639	-0.735734591	-0.257983098	0.076399739
Ric8b	4	0.543894748	-1.130910712	-1.163204753	-0.8687387	0.734479743	0.865927	0.753717614	1.518339372	-0.363974154	0.000185274	1.302023475	-1.340229309	-1.103172483	1.00640169	0.33541609	-1.090154893
Rif1	8	0.587280123	-2.059441774	-0.290634891	0.415595127	0.357019372	1.107099684	0.201053076	0.848134847	-0.69227203	-0.677084571	1.84722298	-1.528146067	0.521145566	-0.097697254	0.41301695	-0.952291138
Rilpl1	6	0.692531157	-0.379907536	-1.026722363	-0.805755298	1.013762021	0.503273241	1.556974805	1.63834648	0.242463095	0.240598401	-0.837501806	-1.44332259	-0.996016823	0.288493614	0.673900213	-1.361116613
Rimbp2	6	0.596259781	-0.245090314	-0.707241585	-1.246714981	0.641334589	0.508624666	1.027565494	1.224815528	0.01931038	0.877491077	-0.566843792	-0.855232457	-2.042713626	0.825871325	1.116784751	-1.174220836
Rims2	1	-0.111446239	-0.136489187	0.51305573	0.883883548	-0.31514238	-0.193983564	-2.687745669	-1.086446844	-0.018074702	-0.359134738	-0.001626952	0.40031581	1.3490227	0.013920891	-0.058464636	1.808356232
Rims3	6	0.238361925	0.478547951	-0.492186196	-1.43278774	0.535002769	0.302150843	1.310161567	1.529915081	1.148502989	0.554030004	-1.32579761	-0.537765305	-2.023643928	-0.366666145	0.239160933	-0.156987138
Rims4	6	0.31940353	-0.468676392	-1.240921261	-1.218511599	0.635156426	0.623144251	2.116568268	1.643201622	-0.738552701	0.250458748	-0.327254761	-0.536987779	-1.324675671	0.692452228	0.208213715	-0.633018625
Rin1	6	0.050191317	-1.055139726	-1.233078214	-0.546019918	0.135433318	0.065892056	1.700173599	2.425604553	0.369936388	0.639050719	-0.415349257	-0.68790571	-0.409890194	0.289193421	0.023043415	-1.351135769
Rin2	10	-0.306240546	-0.866106069	-1.003540386	1.090766611	-0.87229258	-0.408372562	1.408355753	2.07980806	1.272250971	-0.518646166	-0.364875802	-1.291951462	0.805901217	-0.276107108	-0.25954522	-0.489404711
Rita1	2	1.053958119	-0.156225617	-1.305692596	-1.429023346	1.53241978	0.057404552	1.213349554	1.096789333	-0.730872778	0.531172635	-0.158744924	0.18442794	-1.740590872	0.013294023	0.684876274	-0.846542076
Rmnd1	6	0.81291764	-0.363920175	-0.873016502	-1.846333148	0.105878946	1.180330526	0.691368503	1.474311031	0.663105833	0.707741473	0.447069949	-0.638459342	-1.473434222	0.60131677	-0.115720925	-1.373156357
Rnasel	5	0.671986141	0.911295995	1.331724003	0.564283772	0.611454382	0.371976188	-1.44850505	-1.363864156	-1.979791623	0.759039498	-1.328484427	-0.416469159	-0.045140713	0.50825546	0.204779185	0.647460503
Rnd1	9	1.054950358	0.926033502	-0.017414368	-2.454172164	0.267772567	1.242662213	0.139092907	0.378893866	0.247939747	0.100114995	-1.554123689	0.071097049	-1.280685388	-0.020631189	1.037198072	-0.13872848
Rnd3	4	0.66493905	-0.88552558	-0.480317562	-1.021975906	-0.624950652	0.90402645	2.299959418	1.92158776	-0.099143891	-0.431482313	0.183730164	-0.62114734	-0.601567775	-0.127005213	0.063755335	-1.144881945
Rnf112	2	-0.504566117	-0.735545275	-1.479051142	-0.076159195	2.155405866	-1.244028355	0.529762014	1.011923137	-0.013028503	0.71992958	-1.378705444	-0.836426121	-0.166898096	0.661529296	0.74655439	0.609303964
Rnf115	1	-1.356067434	-1.114973618	0.804149891	1.763436869	-1.121718355	-0.395515702	-1.006998369	-0.33061809	1.392921371	0.218508186	-0.272469949	-0.184899191	1.836606859	-0.302455122	-0.138224886	0.208317541
Rnf144a	3	-0.508184517	1.593667939	1.427492552	-0.064750526	-1.123341684	-0.231450898	-1.593510524	-0.784857774	1.276280873	0.024885806	-0.998210801	0.695922369	0.210622008	-1.20779478	0.28623809	0.996991868
Rnf144b	3	-1.132144102	0.581416815	1.19696309	1.027727071	-0.303587753	-0.431427344	-1.089442568	-1.373990183	1.536775224	0.26831371	-1.597616795	0.528775901	0.701987289	-0.342692346	-0.671632247	1.100574236
Rnf145	1	-0.714545289	-0.795322598	0.458105946	0.885048003	0.463343358	-0.956742206	-1.070733469	-2.292939993	0.851320819	1.341067624	0.077896959	0.165005971	1.511208738	-0.172324273	-0.338079597	0.587690007
Rnf152	5	0.432193023	-0.431818646	1.482498533	0.629128177	-0.758937826	0.23155153	-1.327003675	-0.41956871	-1.926018267	-0.187340216	2.149935663	0.269865499	0.397236342	-0.004087969	-0.870699833	0.333066375
Rnf165	4	0.90306256	-1.332393352	-1.229076662	-0.507598518	0.539759246	0.877888619	1.622707035	1.469633929	-0.398165512	0.363304933	0.011275534	-1.117883038	-1.293477871	0.435544788	0.641165172	-0.985746863
Rnf166	6	0.366309897	0.265101006	-1.355693917	-0.235274513	0.50059736	0.371513989	2.374447686	1.612899932	0.119412525	-0.302750315	-1.047708217	-0.763857405	-0.690718581	-0.004218206	0.194309189	-1.404370427
Rnf169	1	-0.618982833	-0.416494636	0.305108299	2.081693422	-0.038239949	-0.680384349	-1.631640636	-1.18145266	1.450882634	-0.626746997	-0.186671534	0.043314675	1.340670851	-0.611750763	-0.110218213	0.880912688
Rnf170	1	-0.529920692	-0.114185569	1.167019847	1.427643301	-0.834779771	0.264800818	-1.879589135	-1.358261453	-0.541267448	-0.308954654	-0.019288646	0.213077067	1.868122824	0.35753201	-0.586707645	0.874759147
Rnf20	8	0.673002173	-0.362278658	0.075766128	0.428754513	0.558483548	0.994170407	0.968211505	0.486945094	-1.792934373	-0.695254505	1.2650621	-0.901279469	-0.480027232	1.153167778	-0.389706497	-1.982082512
Rnf217	4	0.252924612	-1.383838886	-0.554054424	-0.299304083	0.276793289	0.602294655	1.857866736	1.038949802	-1.192798194	-0.554007952	1.590224652	-0.798570189	-0.957111794	0.653143638	0.531658784	-1.064170648
Rnf39	4	1.708933813	-0.745692843	-0.911819184	-0.65543334	-0.140368244	0.284526703	2.188401119	0.968287972	-0.771725268	-0.201760515	-0.331460359	-0.952866828	-0.740102486	0.160894236	1.118326276	-0.97814105
Rnf4	6	-0.0656898	-1.043826929	-0.668480335	-1.111138247	0.164089402	0.923018602	0.910067362	2.578052176	0.171153605	0.998641377	0.53610838	-0.956343021	-0.443007937	-0.529539329	-0.51296296	-0.950142346
Rnf6	2	0.122660163	-1.592245548	-1.029274046	-1.14589921	2.093095691	0.489083147	-0.208170657	1.504840912	-0.672215588	1.119953554	0.038092665	-0.819428726	0.3489645	0.420701305	-0.686276611	0.01611845
Rngtt	2	0.467772335	-0.355806414	-0.442515351	-1.335067135	1.406420116	1.416503433	0.086896304	0.920144201	-0.41202047	0.384628483	0.014759605	-1.679293579	-0.594821452	1.713460713	-0.527007762	-1.064053028
Rnh1	3	-1.274667351	0.584570797	0.75960157	-0.165885357	-0.673133302	-1.273042372	0.441564761	-0.118900407	2.024539692	-0.359449926	-1.625629062	1.085658625	0.565299294	-0.97310555	0.096470668	0.906107919
Robo1	8	0.414637515	0.263787766	0.357108547	-0.724286618	0.72975913	0.079247502	-1.315676344	-1.055605209	-1.181349069	-1.0444757	2.023434974	0.50001575	-1.181314115	-0.095443139	1.116075143	1.114083867
Robo3	7	0.052176841	0.373305868	-0.243160382	-1.589607608	0.289485775	0.063022673	0.687060275	1.596542347	0.990908477	0.856569987	-2.145358907	-0.668562472	-1.361923922	0.100924377	0.630410066	0.368206603
Rock1	8	0.465589936	-1.010322297	-0.578959478	0.718795729	-0.448049366	0.727008096	0.811190853	0.380412326	-1.489483787	-0.293218791	2.099670685	-1.28933731	-0.450569089	0.986476604	0.58787674	-1.217080851
Rock2	6	0.616999113	-0.713421822	-0.631596487	-1.459569173	0.621193485	0.6627108	1.026202407	1.737268503	0.613409045	0.557073703	0.493079143	-0.971859981	-1.824514776	0.433971956	-0.023920733	-1.137025183
Rorb	3	-1.2293772	0.617138986	0.462787681	0.591436169	1.134396331	-0.933404639	-1.634976691	-1.430438279	0.922730417	1.404474091	-0.413829202	-0.269725087	0.180735321	0.304819666	-0.955618387	1.248850823
Rpe65	5	-0.3374124	-0.484304691	-0.559700289	1.154018685	0.835935177	-0.110690948	0.595511663	-0.893790251	-1.600942082	-1.585769023	-1.051324704	0.154284177	1.514324521	1.505482977	0.400210921	0.464166268
Rpgr	1	-0.394454713	0.104186434	1.096564064	1.296452004	-1.664340424	0.698828216	-1.208446389	-1.487062707	-0.398561211	-0.659538296	1.086238617	0.047485985	1.559776029	-0.579144436	-0.167256451	0.669273277
Rpgrip1l	8	0.423828923	-1.679792748	0.141353593	-0.278853075	1.310300959	0.475066988	-0.811645359	0.629132405	-1.900411525	-0.007823771	1.607826186	-0.743717042	-0.243408282	1.298789339	0.327559919	-0.548206512
Rph3a	7	0.346919068	-0.319530477	-0.420616714	-1.701277464	-0.379181003	-0.052113885	0.697948398	1.475140684	1.735144948	1.352062719	-0.664472041	-0.04795672	-1.735805208	-0.618372038	0.451923061	-0.119813329
Rpl7l1	4	-0.198522663	-1.206613241	-1.6502051	-0.536393836	1.086736947	0.676550158	1.387730486	1.112409904	-1.25057127	0.716700457	0.834920845	-1.074239209	-0.270711462	0.977853796	0.221701692	-0.827347503
Rpn1	6	0.064894971	-0.612528742	-1.232346925	-1.546448484	0.967011867	0.226740004	0.926869585	2.137486287	0.559429316	1.023631468	0.307654145	-0.84358984	-1.090826627	0.346024112	-0.446904651	-0.787096485
Rps6ka2	2	0.007849929	0.101494334	-1.352022454	-0.809598619	1.730162501	0.084152754	1.380424619	1.255995512	0.030044985	0.874379523	-0.830813734	-0.384787344	-1.22928841	0.632816375	0.090047903	-1.580857875
Rps6ka3	6	1.191864308	0.295104531	-0.273472104	-1.627084863	-0.275948152	1.126941247	1.262005432	1.533286662	0.148729988	-0.345331102	0.082168762	-1.122455783	-2.01288059	0.081600987	0.045030599	-0.109559923
Rps6ka4	1	-0.735347838	-0.164209543	0.77220449	1.38533164	-0.983626113	-0.752322025	-1.214124725	-1.568258959	1.540923624	-0.038178102	-0.342196351	0.788320545	1.242495966	-0.872660594	-0.070783557	1.012431543
Rps6ka5	5	-0.058103651	-0.065637618	0.691564918	1.532206519	-0.208390351	0.106190482	-2.234367374	-1.987203425	0.028683346	-0.447025923	0.306033453	-0.040151703	1.454513023	-0.114402474	0.194813902	0.841276877
Rps6kl1	3	0.095669945	0.381810962	0.550018451	0.381938583	-1.038705767	-0.875862447	-1.25042647	-1.425563308	1.511320043	-0.726009068	-0.240068267	1.142850777	0.524836799	-0.922884036	-0.020035906	1.911109708
Rras2	1	-0.879315996	0.533914974	1.490460473	0.504274503	-0.746181826	-0.450612211	-1.702136863	-1.065263844	0.587270091	-0.07683337	-0.750977003	0.844646292	1.466885616	-0.34645781	-0.84498225	1.435309225
Rrp1b	4	0.921711091	-0.69959197	-0.922240252	-0.307331252	-0.471734011	0.305341816	2.020306719	1.100451002	-1.08204637	-1.288689127	1.262711025	-0.908311293	0.238999044	0.38728152	0.586000452	-1.142858395
Rsad1	1	-1.200780141	0.105148556	1.18297065	1.354153383	-0.511788161	-1.285966046	-1.26713918	-1.063151098	0.528970304	0.574890269	-0.849479443	1.221368745	0.934420594	-0.500898231	-0.451765946	1.229045745
Rsph1	1	0.599648064	0.421931282	0.399441866	-0.121971638	-0.868520731	-0.439752647	-2.136029253	-0.461644918	1.130505057	-0.34896678	1.661095821	0.450416327	1.380452056	-1.264017291	-0.757242411	0.354655195
Rspo1	7	0.278658027	0.863506377	0.244423062	-1.222435653	0.003836465	0.370149469	0.919059918	0.857903058	1.137790495	0.138561765	-2.187613813	-0.0209327	-1.310593485	-1.398191169	0.306925404	1.018952781
Rspo3	5	-1.063660462	-0.30657301	-0.834893887	0.918214483	0.657921083	-0.864789306	-2.270591884	-1.014464796	0.596392753	0.55058021	-0.280724725	0.46916783	1.621386893	0.547337876	0.929220606	0.345476339
Rspry1	8	0.912005863	-1.557503188	-0.190880937	0.213995888	0.533836209	1.330790412	1.062951255	0.802128702	-1.306029005	-0.660327115	1.041182695	-1.536390896	0.567081539	0.257438544	-0.112275798	-1.358004171
Rsrp1	1	-1.096269689	0.134075424	1.11341377	1.485730825	-1.717739187	0.023266053	-0.952267027	-1.159232419	0.061249204	-0.421575376	-0.226857054	0.090370823	1.938460754	-0.354354981	0.081541991	1.000186888
Rtel1	3	-0.092070733	1.574701283	0.78320027	0.503681923	-1.244221465	-0.812082713	-1.144371649	-1.117947392	0.786632684	0.181951109	-0.488089274	1.120939021	0.177985238	-1.160639417	-0.743062332	1.673393449
Rtn4rl1	7	-0.154382195	-0.009321741	-0.40620225	-0.942528177	0.30822806	0.183079255	1.586899528	1.751706842	1.569884501	0.321422939	-1.707167619	-1.093642383	-1.104864962	-0.513951416	0.000429864	0.210409755
Rtn4rl2	6	0.857048931	-0.909981862	-0.499805605	-1.396873131	-0.606384459	0.355810591	2.020696162	1.418297907	1.269878599	-0.479444586	-0.233344981	0.123938052	-1.054733568	-0.403585512	0.59178125	-1.053297787
Rufy1	5	-0.314883266	-0.875154213	0.019668593	1.604303951	0.702358875	-0.304310639	-1.494584915	-1.762094149	-0.814249765	-0.251669802	0.484431599	0.220739082	1.952253482	0.901452424	-0.026295436	-0.04196582
Rundc1	4	0.797299467	-0.980810886	-1.063187266	-0.956037665	0.575448968	0.875559474	1.858346766	1.571402455	-0.889777897	-0.186111828	0.456368333	-0.788114377	-0.690839283	0.36209023	0.431954582	-1.373591075
Rundc3b	1	-0.644847033	-1.086797729	1.175089123	0.140117384	-0.651800724	-0.279903804	-1.737971075	0.214578424	1.926028949	0.467331135	0.715856131	0.409404165	1.264583285	-0.778142368	-1.265917224	0.13239136
Rusc1	3	-0.55107963	1.071286383	0.031600051	0.629314757	-0.371474357	-1.258563473	-0.430339297	-1.888527447	1.0443486	0.506768701	-0.74641231	1.432898678	0.829705592	-1.349695592	-0.0487586	1.098927945
Rwdd2a	5	-0.583870665	0.432606193	0.901700833	0.443382311	-0.323788923	-0.394773869	-1.720641501	-1.664255454	-0.768330275	-1.133684567	1.321320826	1.227870826	1.339745623	0.05468608	0.144638646	0.723393915
Rwdd3	1	-0.61181587	1.012617657	1.635127604	1.063546307	-0.509208541	-0.094706916	-1.766295395	-1.701622845	0.077102063	-0.43749834	0.050792838	0.639011736	1.130925795	-0.345074325	-0.936143312	0.793241543
Rybp	4	0.43876048	-1.123251049	-0.884632431	-0.636417981	0.704504571	0.679522945	1.535205094	1.608359848	-0.572652085	0.121861797	0.919623693	-1.131834575	-0.340222692	0.783302701	-0.327148294	-1.77498202
Ryk	4	0.215838216	-0.116336756	-0.700930393	-0.878641857	0.856903953	0.020564566	1.667335655	0.863082534	-0.495896761	0.823791511	0.778043524	-0.186542629	-1.534750008	0.902736038	-0.052065349	-2.163132242
S100a10	6	0.003818965	0.384278373	-0.488816847	-1.527868895	0.761354019	0.382402087	1.660371741	1.898585307	0.668104116	-0.018131411	-0.90556389	-0.686523733	-1.707963362	0.379070478	-0.214136288	-0.58898066
S100a16	9	0.832977262	1.152723849	0.651030422	-1.292040849	-1.263719918	1.125135854	0.97774883	-0.397965232	-1.458858765	-1.811056429	-0.392733199	0.837141506	-0.030943727	0.497093844	0.626694541	-0.05322799
S1pr1	9	0.526680873	0.20612014	0.281165134	-0.699017344	-0.774911532	1.11806546	2.44665312	0.232489151	-1.700051672	-0.633118836	-1.484682499	-0.13526083	-0.15980122	0.662960232	0.400393062	-0.287683241
Sall2	8	1.177472507	-0.485606994	-0.027848443	-1.325547717	0.376617196	0.746425532	0.344384727	-0.398474722	-1.554040133	0.229928996	2.333547573	-0.133753961	-1.077659386	0.317443014	0.54894137	-1.071829559
Sall3	10	-0.382932799	-0.660433635	-1.517463035	2.214702568	-0.188649874	-1.392465248	-0.304017655	0.819646546	0.979618277	0.34048675	-0.40036574	-0.601719002	1.470920218	-0.349349223	0.52767904	-0.555657186
Samd10	7	0.433716582	0.400814895	-0.708082267	-1.309878051	-0.614937192	-0.324378177	1.926309053	1.427201711	1.633851343	0.761636047	-1.03076384	-0.494531347	-0.845197124	-0.557489516	0.085373065	-0.783645184
Samd3	1	-0.411420854	0.601735438	0.450706265	1.078535928	-0.037464251	-0.923617595	-1.896330491	-1.886845135	1.102317961	-0.101793826	-0.219406322	0.396896564	1.19498534	-0.502842276	-0.233001867	1.387545121
Samd4	9	0.74091748	0.490999812	-0.872154871	-1.506038128	0.306841551	0.67863438	1.50579519	0.714814329	-0.518410262	-0.771010587	0.78870654	0.525795747	-2.324405721	-0.04796587	0.709367998	-0.421887589
Samd9l	2	0.427565503	0.228787928	0.250379386	-1.869044174	1.389848393	-0.256707807	0.24309699	0.008677617	-1.292954421	1.081327617	1.054205554	-0.4990035	-1.722949297	1.367950951	-0.090817369	-0.320363372
Sash1	9	0.813371104	1.309831016	0.361418658	-1.112313024	-0.08641712	0.74255708	1.03481158	-0.414151401	-2.11308214	-0.11803539	0.937801487	-0.241450063	-1.921379713	0.410793992	0.41938713	-0.023143196
Sat1	4	0.643193297	-0.108062021	-0.258863091	-1.656745114	-0.644212907	1.034671414	2.09233434	0.222461823	-1.684061983	0.451726533	-0.040218277	-0.566616195	-0.126698456	1.153078235	0.454781285	-0.966768883
Sat2	1	-0.77804431	0.659852652	1.156916715	0.656016082	-1.014228269	-0.160397531	-1.568221651	-2.129314811	0.618875768	0.112562457	-0.317712202	1.056956202	1.097640361	0.002544909	-0.451770078	1.058323705
Sbk1	4	0.67384327	-0.777886948	-1.496061505	-0.950308509	0.699999589	0.537711627	1.659190669	1.345197601	-0.642632804	0.133884386	0.664518432	-0.736625535	-1.150337607	0.750408601	0.620191082	-1.331092349
Sbk3	6	-0.201516102	0.311585593	-0.039484931	-0.724341202	0.952826797	-0.167216585	1.932588925	2.113767817	-0.935150905	0.285643629	0.150651915	-0.888926837	-1.611598397	0.102282521	-0.640503682	-0.640608555
Sbno1	6	1.191152714	-0.025438585	-0.464610516	-1.095818127	0.365864474	0.893800129	0.591118697	1.994157653	0.126440708	-0.584312399	0.617226982	-1.429684656	-1.878697742	0.207828627	0.203949748	-0.712977706
Sbsn	5	-0.249538167	1.0007548	1.045271709	1.154387116	-0.595715111	-0.03165052	-0.975059579	-1.70570645	-1.28020065	-0.732940339	-0.890501474	0.937319853	1.510300064	0.629797293	-0.521775281	0.705256736
Sc5d	5	0.220381561	-1.301253966	0.898903073	0.885477676	-1.880841479	0.730320396	-0.358256344	-1.305288991	-0.972565965	-1.208816838	1.068476989	0.625569214	0.543071105	0.850796547	0.402904268	0.801122755
Scaper	1	0.103010202	0.012345767	0.931587576	1.104052031	-1.219609955	0.687436975	-1.356596605	-1.696105068	-0.112275681	-1.114972347	1.001922866	0.369523769	1.259719145	-1.073481495	0.061266972	1.042175848
Scara3	7	0.260183775	1.023135301	1.082745745	-0.323302088	-1.754520842	0.355654987	0.455443046	0.923875013	0.823296409	-0.165439736	-1.248856105	0.595226153	-1.335235988	-1.759188773	0.161417015	0.90556609
Sccpdh	1	-0.975012775	-0.958389815	0.984970238	0.276975951	-1.502885339	-0.029031159	-0.984486897	-0.521014134	0.519080096	1.03964034	2.151146922	0.631740916	1.070439976	-0.317156317	-0.692300481	-0.693717521
Scd1	9	-0.315873135	-0.214848279	0.70145335	-0.959666566	-1.636441984	0.09341051	0.269348428	-1.100338475	-1.26308869	-0.699487456	1.197028076	0.315564556	-0.389292729	1.805615577	1.219993113	0.976623704
Scfd1	1	-0.962452654	0.318793206	1.742362548	0.545654334	-1.740393421	-0.118195945	-1.069021289	-0.469214263	0.365490123	0.036278339	0.15461578	0.27643649	2.180586689	-0.847026532	-0.675617063	0.261703658
Scg2	7	0.034851593	-0.122050638	-0.432098913	-1.19240374	-0.57846186	0.010296785	1.293425416	1.968436115	1.918753322	0.723793925	0.20872795	-0.458130902	-1.216940201	-0.736507539	-0.712508217	-0.709183096
Schip1	4	0.345173945	-1.359839151	-0.795179928	-0.494846546	0.571528354	0.875969423	1.740182008	1.289691257	-0.343128266	0.072895577	0.171906957	-1.428659747	-0.168777571	1.088884401	0.148580097	-1.71438081
Scn1a	1	-1.012805764	0.016530401	0.985199784	1.062777763	-0.320140479	-1.082506477	-1.933520602	-1.551443264	-0.102809617	0.573946832	0.702116962	0.512663224	0.937999431	-0.238198671	-0.102601377	1.552791855
Scn3b	8	0.282740397	-1.173102466	-1.176117819	0.050987981	1.057201098	0.309926425	-0.45783673	-0.344639671	0.399529529	0.589975282	2.234259351	-0.886136131	-0.558917314	0.816812224	0.588768281	-1.733450437
Sco1	1	-0.698425909	0.98845879	1.14618696	-0.128168786	0.156039747	-0.191799661	-2.089563949	-1.349733908	1.101934425	-0.488077305	0.404672494	1.254512434	1.155494786	-0.175756376	-1.179374511	0.093600769
Scrn1	1	-0.417660348	-0.524297713	0.532445534	0.786005009	-0.671380739	-0.41625743	-2.286406528	-1.310293212	0.075934762	1.131034808	0.57554988	1.050276576	1.581810271	-0.288870076	-0.525114307	0.707223514
Scrt2	6	0.114777062	-0.577053436	-0.231962658	-1.106518829	0.785516556	-0.149736569	1.711046134	1.750016794	0.572748097	0.023864902	-0.557736064	-1.894796459	-0.394514787	1.075902562	-0.025114535	-1.096438771
Scube1	7	0.140040884	0.67545388	0.27407353	-0.973021626	-0.89586907	0.051979081	0.763798863	1.591274696	1.999183221	0.198585648	-0.87231095	-0.198321946	-1.515686025	-1.439528265	-0.321366537	0.521714617
Scyl3	1	-1.027615941	-0.042005525	1.456208673	0.566016744	-0.620235689	-1.195726195	-0.803046561	-1.458522222	0.690157857	0.628803681	-0.447797768	0.653781244	2.067365484	-0.630994846	-0.522137571	0.685748634
Sdc4	10	-0.803095766	-0.946742061	-0.855316966	1.628903441	0.334329848	-1.010814945	-0.215644939	0.727203749	1.792894015	1.021917664	-0.872486163	-1.054002069	0.776781958	0.508573131	0.131425696	-1.163926592
Sdccag3	6	0.120714653	-0.161063716	-1.851131752	-0.741315598	0.683673246	-0.369573842	1.574335366	1.916201512	0.964835544	0.2408063	-0.399795757	-0.461479887	-1.342889159	0.350782631	0.371771701	-0.895871243
Sdf2l1	4	0.148875657	-0.619013944	-1.420093218	-0.636294103	1.209937817	0.203341559	1.844384649	1.569575233	-0.421995796	0.44600872	0.086677142	-0.935387463	-0.894605269	0.739293701	0.153291719	-1.473996406
Sdhaf1	1	-0.477663192	0.930013941	0.931282938	0.885175971	-1.092306001	-0.349595213	-0.971138445	-1.427114609	1.147783609	-0.46430444	-0.763302129	1.232796232	1.469718644	-1.215366157	-0.498908357	0.662927208
Sdk1	3	-1.540847234	0.038431349	0.50175478	0.581397732	-0.480559414	-0.996034388	-0.658993898	-0.679796564	0.975547498	1.793896796	1.070507665	0.480564263	-0.612007837	-0.759309397	-1.156618077	1.442066725
Sdk2	4	1.90701067	-0.806032422	-0.653146465	-0.378879592	-0.049616269	1.068291471	1.720747534	0.577413615	-1.272656539	-0.03684924	1.104965295	-1.036907538	-0.535892865	0.087559548	-0.681902945	-1.014104258
Sdpr	10	-1.610572477	-0.981123566	-0.00304084	1.808619633	-0.139818391	-0.931302122	0.547046244	0.409451006	0.518501374	-0.406776657	-1.146123467	-0.155628568	2.17156781	0.432657695	-0.333237245	-0.180220428
Sdr39u1	1	-0.878346898	0.066573321	0.422186827	0.747042003	-0.835194439	-0.722278262	-1.037656558	-1.432044349	0.54398664	0.218380231	-0.362992065	1.357349862	1.794860194	-1.400336194	0.265306448	1.253163238
Sec14l1	1	-1.039624088	-0.879568847	0.756433351	1.968838001	-0.328326994	-1.183186614	-1.268852894	-0.656192449	1.64235275	0.508222348	-0.70262145	0.308007407	1.001361842	-0.437203074	-0.270571101	0.580931813
Sec14l2	4	0.615247682	-0.850429939	-0.521336843	-1.343277885	0.062307131	0.878505985	2.128025054	1.59405609	-0.648291669	0.061269676	0.131662674	-0.978789548	-0.786036543	0.508577489	0.392323036	-1.24381239
Sec14l5	8	0.831136032	-1.127547472	-0.535931687	0.473016761	0.438868696	0.247181827	0.612570072	0.087334507	-1.906151876	-0.379584409	2.674903109	-0.660424287	0.118449284	0.114808324	-0.441224531	-0.54740435
Sec16b	7	0.481438191	0.583755009	0.00138056	-1.173302699	-0.885539016	0.557981119	1.359355035	1.266468241	1.595904109	0.012583773	-1.484330742	-0.813622415	-1.201218061	-1.092386454	0.12957778	0.66195557
Sel1l	6	0.086328676	-0.547212302	-0.786919283	-1.648892176	1.632917062	0.366966691	0.290830501	1.922691234	0.573029053	0.276364674	0.106135062	-0.853011592	-1.484111207	0.968350514	-0.652437051	-0.251029857
Sel1l3	7	-0.001063312	0.035976014	0.924576775	-1.084547132	-1.323175976	0.59204824	0.61972443	0.687451608	2.337564329	0.099000484	-0.595846851	0.031991028	-1.217863047	-1.1716608	-0.779936347	0.845760557
Selo	1	-1.013418235	0.231603275	0.889966738	1.174063804	-0.438679865	-0.715773555	-1.008592993	-1.618773457	0.190172832	0.16645293	-0.059301398	0.927667149	2.015951125	-1.345867389	-0.15616581	0.760694847
Sema3a	6	0.164165438	-0.178364686	-0.923338159	-1.555098839	0.790836286	0.339019974	0.689162461	1.966545385	1.449915806	1.008505451	-0.76270043	-0.957146626	-1.270498116	0.059335373	-0.500730752	-0.319608568
Sema3g	7	-0.390621483	-0.061486405	-0.29669581	-0.18440833	-0.618002028	-0.016352672	2.009264146	1.318478304	1.890782345	-0.35690775	-0.731860084	0.775269645	-1.269799111	-1.25580253	-0.726700208	-0.08515803
Sema4a	9	0.95701745	-0.27935701	-0.639762977	-1.594444787	-1.016699037	0.481782691	1.591492612	0.825233372	-0.215580419	0.17543698	1.067955306	0.323661207	-1.935068385	-0.482710649	1.077722586	-0.336678942
Sema4b	10	-1.549316404	-0.438558724	-0.283529276	0.961579069	0.384896877	-1.998292682	-1.112461314	0.15695319	1.25011231	1.474352971	0.177748832	1.038383215	0.850091427	-0.62090536	-0.176113602	-0.114940528
Sema4c	9	1.522413826	1.567726878	-0.48563962	-1.751726037	0.476785669	0.947981774	-0.1607567	-0.261601669	-0.41472297	0.205610408	0.704518259	0.157661352	-2.052261706	-0.601852031	0.508655208	-0.362792642
Sema5a	8	1.106850302	-0.024920707	0.422852053	-0.220476945	-0.877818271	0.340747605	-0.460606018	0.541450459	-1.098110729	-0.577021955	2.913569508	-0.562057057	-0.304610544	0.028578643	-1.308162086	0.079735741
Sema6b	1	-0.721199888	0.6052779	-0.494077898	0.577919141	-0.128540609	-0.744962735	-1.395171443	-1.48231538	0.47374396	-0.14090746	-0.535464715	1.119695663	2.348256108	-0.709793366	0.25053428	0.977006442
Sema6d	9	1.558924245	0.061509995	0.348887837	-1.500982975	-0.547727064	0.458265034	0.468223201	-0.548530026	-0.762774999	0.211455501	2.196360202	-0.019615731	-1.923690462	0.017062806	-0.076581412	0.059213849
Sema7a	7	-0.188794379	0.274883884	-0.137233534	-1.501895458	-0.075509337	-0.007557002	1.117201028	1.677177811	1.74043927	0.638504517	-1.458495598	-0.330040892	-1.291337629	-0.881129766	-0.200875554	0.624662639
Senp8	4	0.586784286	-1.028971435	-0.168264322	-1.528234301	-0.20189244	1.322523063	0.927522733	1.351992862	-0.617894435	-0.0975315	1.206163813	-0.897343057	-1.032223399	1.25012047	0.134455902	-1.207208242
Sephs2	1	-0.897111538	-0.031607102	0.646235803	0.178236385	-0.823536392	-0.188024076	-2.112420198	-0.929483577	1.330320458	0.742909415	-0.371945575	0.799532003	1.248678482	-0.336316848	-0.780175713	1.524708474
Sept4	5	0.455748436	-0.466690417	0.825720157	0.319414182	-0.555350925	0.464433771	-0.755886701	-1.439472276	-2.366940777	-0.371832707	1.468104711	0.347160063	1.371786682	0.575880924	-0.374760724	0.5026856
Sept6	1	-0.678809082	0.192233429	1.225383802	0.559873506	-1.628226552	-0.613510009	-1.251418872	-1.383643054	0.996971562	0.337633565	0.620712831	0.597318266	1.083106175	-0.890329247	-0.587810022	1.420513702
Serac1	4	0.646044516	-0.896713567	-0.880224765	-0.130973448	1.265188778	0.13313321	1.713498189	1.247406579	-1.59753378	0.090934614	-0.254184384	-1.041291827	-0.849659756	1.35530863	-0.021491822	-0.779441165
Serinc2	4	0.871146249	-0.874714518	-1.053233462	-1.257770284	0.372812785	0.594161974	1.683783802	1.512574967	-0.797596203	0.183376701	0.752223091	-0.942780878	-1.21131359	0.655139959	0.47363652	-0.961447114
Serinc5	1	-0.308511111	0.687980439	0.710857597	1.206851912	-1.26242044	-0.463594913	-1.215903929	-1.17492868	1.697225045	-0.603933225	-0.341419629	-0.281617316	1.810849519	-0.493928979	-0.630798261	0.66329197
Serpinb1a	8	0.77219652	0.079717854	0.721718384	-0.202426681	-0.728343229	0.949818705	0.684316938	-0.9589705	-2.28830808	-0.642098804	1.946538819	-0.458569186	0.847389333	-0.174507432	-0.758009834	0.209537194
Serpinb8	4	0.157371147	-1.54041114	-1.030630415	0.212789447	0.246006264	0.633925352	0.600783748	1.939511625	0.995298653	0.376597447	-0.129983327	-1.774722503	0.348157861	0.307393109	0.193415255	-1.535502522
Serpinh1	6	0.355622893	-0.109404571	-1.201910428	-1.622883725	1.341532168	-0.086330573	1.604838877	1.423476624	-0.158132835	0.539356125	-0.148385674	-0.335026062	-1.542188822	0.797618351	0.091156857	-0.949339205
Sertad1	4	1.080361122	-0.66673453	-1.180036477	-0.9823604	0.208654878	0.331365087	2.1998396	1.369114685	-0.220232518	-0.436842515	0.711307637	-0.703433196	-1.158217211	0.476002949	0.128372083	-1.157161196
Sertad3	8	1.401620173	-0.289067012	-0.63240171	-1.237523801	0.799854866	0.998699466	0.489600763	0.256579026	-2.098468821	0.304856119	0.917503654	-0.142129041	0.07594782	0.565142948	0.390284178	-1.800498628
Sertm1	3	-0.837118405	0.346532561	0.642550864	0.033626094	-0.993441479	-0.952911945	-0.765753848	-0.84953958	2.690180303	0.257735767	0.155695958	0.926500563	0.145411048	-1.194150504	-0.454928865	0.849611469
Sesn1	1	-0.843702885	-0.241947594	0.057003732	1.832710485	-0.070900988	-0.423732938	-1.317611976	-0.814847731	1.422918206	-0.272858689	-0.789217152	-0.454923084	2.212203033	-0.292546632	-0.433996313	0.431450526
Setd7	6	0.806443991	0.042406318	-0.717786352	-1.441276213	0.881602415	0.605686429	0.701510594	1.14495934	0.155567157	0.335385632	0.083849814	-1.306963921	-2.435462788	0.82339937	0.54470523	-0.224027017
Setd8	4	1.17403837	-0.726021461	-1.515152183	-1.230012606	0.476963779	-0.070138704	1.535965712	1.252605524	0.077439836	0.352497033	0.915539385	-1.060032512	-0.755384693	0.158206262	0.771054555	-1.357568297
Sez6l	2	0.193304856	-0.631996574	-0.631789811	-1.011375445	2.674063834	0.032574247	-0.437968289	0.805754067	-0.314253765	0.940903558	-1.242558144	-0.265836277	-1.379386074	0.684427018	0.228776166	0.355360633
Sf3b1	1	-1.76034556	0.142112309	1.560619807	1.694233634	-0.311349734	-0.678090927	-0.992000045	-0.813140577	0.778639573	0.705664884	-0.263064598	-0.198193051	1.035723227	0.742728758	-1.126166193	-0.517371507
Sfpq	4	0.763962228	-0.883914069	-0.740063749	-0.495279487	0.67619282	0.61915149	1.441032474	1.365962537	-0.470821334	-0.377399004	0.92207171	-1.227649855	-1.561861585	1.202794093	-0.02977253	-1.204405739
Sfrp1	3	-0.606555611	2.104999998	1.247092585	0.442698117	-0.277405215	-0.637930357	0.384213215	-0.743998295	1.079409534	-1.05901528	-1.215755775	0.183805408	0.058943282	-1.528524515	-0.41065046	0.978673369
Sfrp4	3	-0.740563606	1.485682599	0.532719362	0.087861137	-0.831195954	-0.106611518	-0.749981306	-0.663146773	1.114969603	0.107332432	-0.823864893	1.577984877	-1.185594529	-1.052187363	-0.502560481	1.749156414
Sfxn3	6	0.541423049	-0.726148939	-1.089286858	-1.039272395	0.296910026	0.294885941	2.125536908	1.454660325	-0.472002422	0.489831956	-0.634618037	-0.214431879	-1.532758064	0.326840266	1.016670055	-0.838239932
Sgcb	5	-0.889828839	0.378770306	0.788282862	1.418420112	-0.726408837	-0.103890938	-1.237465561	-1.221306509	-1.062727282	-0.725579128	-0.215354477	0.545623009	2.117706018	-0.064605672	-0.165235762	1.163600698
Sgk1	10	-0.953323566	-0.625553872	-0.336141581	2.093313353	-0.33276246	-1.015179969	0.251513395	0.681965004	1.286885313	-0.308739027	-0.821299198	-0.662664132	1.996761434	-0.293203925	-0.740462529	-0.22110824
Sgms1	10	-1.068819595	-1.185827591	-0.133155455	1.315460579	-0.042583257	-0.248851267	1.106446642	0.916347234	1.738798178	-0.193254895	-1.255847153	-1.057246137	1.245490314	0.344120616	-0.577039111	-0.9040391
Sgpp1	5	-0.663643322	-0.065205177	1.166213331	1.343322784	-0.159160123	0.159637161	-1.963503785	-1.81829718	-1.048442297	-0.116465136	0.599374392	0.814469619	1.152213247	-0.095407401	-0.134655732	0.829549619
Sgpp2	2	-0.751573818	-0.748305469	-0.548677807	-0.633443587	1.816341393	-0.227280616	-0.505343621	-0.79561216	-1.533826332	1.79077418	0.363449828	-0.02724072	-0.333178481	1.554185412	0.812779036	-0.233047239
Sgsm1	6	0.464854296	-0.410300076	-1.167499872	-1.231210559	0.518236945	0.483649555	1.760520193	1.72265776	0.258458439	0.491704087	0.152256155	-0.856545448	-1.325918941	0.378983872	0.226078075	-1.46592448
Sgtb	1	-0.437977092	-0.534050798	1.168731719	0.802732381	-0.160011268	-0.354050788	-2.077087389	-1.779913025	0.041733268	0.542646756	0.398414599	0.722153149	1.504195409	-0.346294939	-0.579552434	1.088330453
Sh2b1	6	0.120325619	-0.013968155	-1.892191491	-1.46117741	1.111852732	-0.21419205	1.536092203	1.484531679	0.310832143	1.035218407	-0.034375617	-0.225382435	-1.113891658	-0.542374829	0.525571632	-0.62687077
Sh2b3	2	-0.006296074	-0.144792233	-2.272573358	-0.495877685	1.021083367	0.132680817	1.904254771	0.51877461	-0.53242561	0.018596575	-0.7302037	0.080271178	-0.677693706	0.701188497	1.40811119	-0.925098638
Sh2d3c	3	-0.699649149	1.358894729	0.575000957	0.235941481	-0.29489566	-1.210527312	-1.545914945	-1.057759345	1.377230543	-0.000351229	-0.956304772	1.194605509	0.43987495	-0.428992734	-0.515274744	1.528121721
Sh2d4b	2	-0.428423559	-0.441735363	-0.811718183	-0.047729511	1.631486594	-0.485266333	1.18817531	2.040170297	-1.1675178	1.091875809	-0.508301209	-1.155860701	-0.480574019	0.693774102	-0.531219969	-0.587135466
Sh2d5	6	-0.005491078	-0.955249489	-1.268585124	-0.760257161	0.75959373	-0.438526039	1.819885767	2.178325307	0.108633035	0.751207534	-0.28255287	-0.321968337	-1.140259717	0.005796991	0.450170897	-0.900723448
Sh3bgrl2	3	-0.749029658	0.970742232	1.15544565	0.750749497	-0.800894049	-0.709314213	-1.864974966	-1.149327208	1.672382301	-0.241875619	0.326345036	0.305522076	0.556836064	-0.774183525	-0.601005988	1.15258237
Sh3bp5l	6	-0.026828545	-0.958066018	-0.990243163	-1.284483942	1.501452529	-0.351926984	0.727185986	1.918400053	0.605345239	0.972379724	-0.835004378	-0.411493167	-1.275347908	0.447949547	0.635004739	-0.674323713
Sh3gl1	4	0.711703594	-0.67354468	-1.397146028	-0.522326988	1.307983619	0.541094671	2.112963828	1.285028247	-0.967462531	0.00762479	-0.273008513	-0.786353932	-0.682037849	0.446622332	0.07075347	-1.18189403
Sh3pxd2b	4	1.14527279	-0.596737553	-1.165828317	-0.992864262	0.78071104	0.736858175	2.081479444	0.719566895	-1.277123058	-0.370940296	0.218574457	-0.325899551	-1.078436343	0.296144178	0.862393454	-1.033171052
Sh3rf3	4	0.853138153	-0.590886868	-1.357861656	-0.711028136	0.724691151	0.518495749	1.237685076	1.373007523	-1.115675129	0.235711899	0.845635081	-1.4358051	-0.294173344	1.052219326	0.107239999	-1.442393723
Shank1	6	0.424452636	-0.049953384	-1.164285635	-0.762281727	0.760199866	-0.414995663	0.787930724	1.478161598	0.828462511	1.22546762	-0.487280627	-0.084564018	-2.435746916	-0.514971302	0.757065013	-0.347660697
Shank2	6	0.271898499	-0.345909893	-1.208895198	-1.010070727	1.454655376	0.308355677	1.470285214	1.404132965	-0.163698954	0.62004523	-0.554416282	-0.711143682	-1.821441517	0.609344322	0.55074881	-0.873889843
Shank3	6	0.302113269	-0.00650893	-1.415960314	-1.315244032	1.226103869	-0.16206765	1.047120519	1.304074834	0.802642466	0.831302206	-0.979276592	-0.200324741	-1.96470052	0.007478226	0.769460605	-0.246213215
Shc4	6	-0.238151486	-0.687120354	-0.953642902	-0.899790999	0.988218781	-0.200029934	1.917778291	1.92942253	-0.325378325	0.449288284	-0.31557042	-0.291968381	-1.584654657	0.620549997	0.45224524	-0.861195665
Shd	5	-0.604732036	0.29431551	0.575071591	1.177412753	0.057717641	-0.673173713	-1.001354496	-1.759731289	-1.172074764	0.080480296	-0.568125021	1.328015197	1.724227012	-0.759419841	0.196966096	1.104405066
Shisa4	3	0.002125071	0.284398311	0.633738288	-0.433341687	-2.22877501	-0.190086659	0.046672239	-0.080243043	1.71547316	0.470372068	-0.532109901	1.281437776	0.685294151	-1.861578108	-0.265297964	0.471921309
Shisa6	8	0.181760014	-0.068902586	-0.641251966	-1.166262856	0.330226713	0.046041804	0.420795163	1.480040163	-0.059019844	-0.127717833	2.854682201	-0.815164861	-1.106986944	-0.24880446	-0.473865961	-0.605568746
Shisa7	6	0.91243775	-0.117106356	-1.335451853	-0.881389357	0.918017863	0.319128936	1.73710199	1.519154205	-0.064616596	0.522427407	0.386255519	-0.786648186	-1.604425412	0.143413539	-0.452025761	-1.216273686
Shisa9	2	-0.070306843	0.176290993	-1.076751839	-0.669168017	1.686666033	0.665107175	0.198277688	-0.159042146	-2.035861131	1.134861246	0.912034772	-0.703568525	-0.800350981	1.276007693	0.378689447	-0.912885566
Shkbp1	4	0.532300072	-0.183094692	-1.720105432	-0.445601891	0.816281576	0.143323393	1.845311239	0.76386	-1.661150571	-0.013932487	0.594417525	-0.581800901	-1.122303521	0.933802213	0.843838578	-0.745145101
Shpk	1	-1.137381156	1.248379635	0.680338268	0.528092107	-0.484796165	-1.12762217	-1.084510282	-0.676684179	-0.375171737	0.228800969	-0.411837152	0.90919504	2.045551124	-0.804273776	-0.803056261	1.264975733
Shroom1	1	-0.694537651	-0.392702703	0.007893297	1.587148047	-0.141561095	-0.785898793	-0.695601335	-1.871061742	0.638564277	-0.963337995	0.01246521	0.289299694	2.187119701	-0.45195699	0.674145606	0.600022472
Shroom2	5	-0.938141269	-0.133876533	0.181256063	0.976764316	0.766314734	-0.514453535	-1.784365161	-1.565952712	-0.998833538	-0.072178242	-0.160485558	0.090085499	1.967123584	0.751479538	0.466690581	0.968572234
Shroom3	6	0.08487318	0.509821913	-0.547261382	-1.594732548	0.264932211	0.353333539	1.942752701	1.548248354	-0.5695985	0.102826373	-0.054274773	-1.08580173	-1.568026329	0.750650144	0.629419513	-0.767162665
Shtn1	5	0.287779763	-0.451233353	1.101095681	0.419735975	-0.882485389	0.348607051	-1.319632249	-1.664576456	-0.828546402	-0.126005374	1.944564054	0.798843367	1.327132114	0.106727581	-1.007440024	-0.054566339
Siae	7	0.306006048	0.306167488	-0.202890197	-1.349973586	-0.243674498	0.374023336	0.263350561	2.127641962	0.880947179	1.068025526	-1.531939005	-0.937851495	-1.482800366	-0.547626176	0.342506298	0.628086925
Siah3	4	0.502795359	-1.471813458	-1.139398062	-0.82567199	1.292955813	0.652702371	1.149356264	1.249147096	-0.337979394	0.295832062	0.299528482	-0.440123553	-1.450532851	0.332839269	1.152626107	-1.262263514
Sidt1	10	-1.304005663	-1.180466904	-1.066915058	1.30075277	1.194184248	-0.389214855	-0.403974518	-0.74740874	-0.169788599	0.550465283	-0.572110132	-0.309939795	1.773832287	0.52119157	1.469491959	-0.666093852
Sik1	4	0.874311746	-1.040994143	-1.052987844	-0.503379813	-0.217500916	0.195236897	1.981896372	1.809519018	-0.843909808	-0.558483509	0.906708612	-0.462672642	-0.786169187	0.518195383	0.370872578	-1.190642744
Sik2	4	0.474232712	-0.849828643	-0.645024409	-0.575515255	0.755432374	0.730695263	2.514994598	1.134995643	-0.728968338	-0.339042477	0.554335239	-0.728869373	-1.207572855	-0.03764924	0.21196516	-1.264180399
Sil1	1	-0.225413028	0.116631585	1.200221502	0.411871045	-0.82231248	0.198861195	-1.066365182	-1.788639968	0.451336237	-1.56700646	-0.369313142	0.749326275	1.639389385	-0.670471788	1.232880495	0.509004329
Sipa1l1	6	0.459829424	0.437767685	-0.605646489	-1.345245504	1.154105205	0.094496287	0.941352581	1.416678171	0.758395729	0.830154003	-1.007579702	-1.104029712	-2.077430539	0.350373839	0.167406723	-0.470627701
Sipa1l2	6	0.016216239	-0.501470166	-0.958092042	-0.932404688	0.975981842	0.01515305	2.363959161	1.238720024	0.017538069	0.945561316	0.419899705	0.035036235	-1.448644367	-0.942973192	-0.461970945	-0.782510241
Six4	2	0.642084631	-0.547463244	-1.046225191	0.091909784	1.146541737	0.011687584	1.087513387	0.271007838	-0.413580515	0.521944599	-0.140068949	-1.73642418	-1.085440512	1.688600969	0.975688149	-1.467776087
Skap1	5	-0.467599931	-0.932444172	0.3892194	1.531458784	-0.113393129	-0.25382375	-1.191454564	-1.845149867	-0.459027448	1.085587885	0.898185492	1.454425117	0.95750785	-0.735464467	-0.748087934	0.430060734
Skil	7	0.718743253	-1.558503875	-0.115141842	-0.497199007	-1.033001411	0.934318096	0.904705383	2.208018759	1.352601272	-0.208323453	0.149469228	-0.80276251	-0.790763689	-0.687257506	0.135363158	-0.710265856
Slain1	8	0.915910289	-1.274518742	-0.209881898	-0.320088094	0.148426906	1.32145039	-0.32574527	-0.554191527	-1.950367912	-0.65555947	2.141621179	-0.432876016	0.459391708	0.920214446	0.159466771	-0.343252762
Slc12a9	5	-0.521817144	0.629471622	0.661374944	1.403203505	0.485349001	-0.4893623	-1.570238555	-1.494978785	-0.81805857	1.069464823	-1.334750689	0.764014863	1.385245629	-0.221150883	-0.522516314	0.574748854
Slc13a5	3	-0.594524276	0.783940143	0.604315539	1.215228246	-0.156606628	-1.339914381	-1.637947512	-1.509355747	0.853210466	0.127862146	-0.712998163	1.03475618	0.609873847	-0.88129049	0.230967393	1.372483236
Slc16a1	9	1.007871561	0.136482748	1.136140842	-1.579580358	-0.728611917	1.191345419	0.068201716	-0.007319295	-2.090081011	-0.222334331	1.419036797	0.362113363	-1.247991137	0.153393628	0.217770209	0.183561765
Slc16a11	5	0.183056422	1.091507109	0.575837631	0.909783596	-0.270434889	-0.688889082	-0.814015064	-2.242605942	-0.506729095	-0.644951215	-0.630233876	1.45969869	0.913560853	-0.964074379	0.607448359	1.021040881
Slc16a12	1	-1.377005838	-0.095168414	0.430767158	1.802593891	0.253077404	-0.966462943	-1.207328371	-0.299738169	0.753930692	-0.222234026	-0.087803989	0.596282544	2.22543127	-0.622514264	-0.806920373	-0.37690657
Slc16a2	5	-0.092676689	0.719071903	0.007580224	1.153246661	0.587224665	-0.591012821	-0.774780115	-2.462615334	-0.071270164	0.093615413	-1.39137771	0.593010099	0.116506726	-0.444747483	1.26575392	1.292470705
Slc16a3	3	0.487692948	0.463741386	0.41438083	0.340617574	-0.769826281	0.001350628	-0.92433052	-1.81492258	-0.131232272	1.071990235	-0.86446595	1.932551104	0.290701118	-1.200526832	-0.67296834	1.375246953
Slc16a4	1	-0.594836112	1.190311758	1.326122097	0.359437829	-1.18575011	-0.614998265	-2.117392324	-1.350921598	0.419905111	0.954292202	-0.01729104	1.116651296	0.599241296	-0.461797439	-0.179823402	0.5568487
Slc19a3	2	0.137727079	-0.702071864	-0.745407318	-0.034211702	0.912089584	0.421978993	0.392173893	-0.444563567	-0.720351176	0.932306488	0.927831267	-2.16344977	-1.171484264	1.719354539	1.032945572	-0.494867753
Slc1a1	4	-0.101345962	-1.951403565	-1.007665387	-0.365304906	0.912585846	0.249589509	0.908418438	1.741000214	-0.653958435	0.468376831	0.72684217	-0.994459281	-0.499721348	1.501514447	-0.170306557	-0.764162016
Slc20a2	7	0.311105935	1.503829182	1.22593084	-1.15467796	-1.252856047	0.058765755	0.538462721	0.30319183	1.779492154	-0.401201522	-0.451976262	-0.023569637	-1.002254472	-1.721536658	-0.249220395	0.536514536
Slc22a6	3	-0.404949391	1.678818906	0.642064673	0.172582633	-0.017922833	-1.258443996	-1.015976882	-0.113678859	0.855236974	0.153949941	-1.18681597	1.253534959	-0.328272854	-1.879963055	0.215816748	1.234019005
Slc22a8	3	-0.260123638	1.378319468	0.229884451	-0.155539572	-0.027896513	-0.970609725	-1.209851453	-1.754077873	-0.519073994	1.0109019	-1.099620725	1.43746341	0.128581066	-0.48740061	1.084638842	1.214404966
Slc23a2	3	-1.289381802	0.241191851	0.776283904	1.325656192	-0.378389513	-0.592550449	-1.512777113	-0.278119487	1.333007406	-0.013262137	-1.163439825	0.683083543	1.115918626	-1.083165469	-0.502353107	1.338297381
Slc23a3	7	0.588238717	0.302727328	-0.052708544	-0.955359407	0.291777879	0.52927438	1.433277111	1.695127355	1.148536985	0.769035241	-1.634885873	-0.748754573	-1.355792106	-0.72046785	-0.543850826	-0.746175815
Slc24a5	3	-1.527170819	0.938607712	1.249346813	0.470478831	-0.112941434	-0.899106853	-0.913799252	0.247361041	0.513083187	1.208864521	-0.773883682	0.790178047	-1.213898961	-0.258577219	-1.230269567	1.511727636
Slc25a11	5	-0.813207837	-0.199669584	0.385775021	1.035519501	-0.484194773	-0.769688072	-1.081900752	-1.60501885	-0.669160826	-0.160460764	0.121951799	1.53674624	2.276731729	-0.352387819	0.242546911	0.536418075
Slc25a12	5	-0.149596922	-0.424965411	0.843341889	0.923527672	0.919378924	-0.460090593	-1.913476217	-1.855762816	-0.790621394	0.62220314	0.154359899	0.939606558	1.708674148	0.136706103	-0.317824811	-0.335460169
Slc25a16	1	-1.305641069	-0.869205301	1.150009671	1.17728538	-0.806043262	-0.067086201	-1.294875142	-1.227522258	-0.183003644	0.253820589	-0.373970887	0.70386842	1.964281979	-0.332748686	0.077134561	1.13369585
Slc25a17	1	-1.03617274	0.560106901	0.943530713	1.13775044	-1.18789254	-0.60091203	-1.240531737	-1.201535597	0.64651773	0.525384399	0.311840496	0.255634249	1.862558284	-1.367498022	-0.252051681	0.643271132
Slc25a27	2	-0.089716979	-0.564926594	-0.20781404	0.105129221	2.258364957	0.167473706	-0.253779136	-0.373660811	-2.009545244	-0.024090919	-0.094849339	-0.958485803	-0.222576755	2.019624214	0.407581933	-0.15872841
Slc25a35	5	0.730110567	0.531953079	1.151497562	-0.690390213	0.053011047	-0.293249093	-2.146177632	-2.133852371	-0.559764319	0.388302466	0.060342073	1.153318179	0.438135925	0.243043154	0.032974475	1.0407451
Slc25a37	7	-0.663645988	0.149381657	0.194517037	-0.351272714	0.853168323	-0.097355	1.659684221	1.228803138	0.606168494	1.255446599	-1.632481987	-0.990282431	-1.893523502	-0.275993066	0.226070967	-0.26868575
Slc25a42	4	0.024800013	-1.323195771	-1.389131553	-0.286060687	0.963154469	-0.074321065	1.088988263	1.492755622	0.406829544	1.18230613	0.945905063	-1.08194644	-1.386746817	-0.058775685	0.524604576	-1.029165662
Slc26a8	1	-0.395588153	0.764356391	0.622598632	1.084281522	-0.9003608	-0.770427677	-1.546569222	-0.972119195	-0.88081968	0.033655059	-0.998453855	1.049637295	1.613846418	-0.352783081	0.120416341	1.528330005
Slc29a4	7	-0.900973864	0.496791566	-0.768453411	-0.960749272	-0.267374663	-0.315110671	0.388906589	1.306706878	1.936875946	1.655479909	0.896589351	-0.250777383	-0.591759785	-1.267924875	-0.396887305	-0.961339012
Slc2a1	10	-0.961651158	-1.16134847	-0.672576008	1.870748325	-0.039662676	-0.994264077	0.692997199	0.722163989	1.527650173	0.098996223	-1.064820628	-0.446303169	1.563845885	-0.120524275	-0.252198189	-0.763053143
Slc2a4rg-ps	4	0.414561314	-0.000661015	-1.314753464	-0.920759201	0.800650778	0.419888599	2.121637744	1.476894656	-0.600631261	0.118403041	0.004210387	-1.177790071	-1.103215015	0.443253232	0.478899014	-1.160588739
Slc2a6	1	-1.010057136	0.476712123	-0.149645209	0.603258538	-0.522309597	-1.294935602	-1.558427391	-1.250668412	1.275026848	0.102160829	-0.613112362	1.1951077	1.600706438	-0.156218688	0.12747756	1.174924362
Slc2a8	3	-0.740301985	1.124880027	0.847733795	0.637665276	-0.271335013	-0.99145029	-1.23391503	-1.792892699	0.862414064	-0.165805716	-0.582931791	1.051215089	0.990523443	-1.137642479	0.070977299	1.330866012
Slc30a1	3	-0.962645089	0.356859037	1.878096481	0.998656848	-1.324589805	-0.374555441	-0.218823684	-0.479866181	1.539323858	-0.482156137	-1.006922514	0.748534551	0.740524985	-0.85644058	-1.182375243	0.626378914
Slc30a10	9	1.238694043	1.137557114	1.534114946	-0.692219032	-0.982754279	0.808554109	0.226032621	-1.272540486	-1.653194049	-1.162357427	0.286412154	0.869728798	-0.873879669	-0.242120562	0.362379741	0.415591981
Slc30a2	6	0.458499374	-0.131804687	-0.486477312	-1.698148239	0.686662167	0.711751123	1.204387123	0.916126512	-0.761641266	0.736772993	-0.021864614	-0.831298853	-2.111325895	1.328521532	0.416437306	-0.416597263
Slc35b2	3	0.036905353	0.863439396	0.743822542	0.933396998	-1.360086808	-1.132191359	-1.031855134	-1.195528242	1.072944748	0.448294608	-0.756551708	0.647876078	1.426355379	-1.490836548	0.018657678	0.775357018
Slc35e2	4	-0.456032245	-1.19454551	-0.613101195	-0.619814189	0.737532786	0.174894247	2.017156796	1.310860675	-0.979763349	1.047969627	0.610986211	-0.781117723	-1.188685656	0.94760985	-0.073038647	-0.940911678
Slc35f1	8	0.326616962	-0.279215485	0.304328996	0.181190833	-0.386090552	0.776574266	-1.776825642	-1.152962511	-1.209687765	-0.523378739	2.528710407	0.09644885	0.986309558	0.457857932	-0.356706668	0.026829556
Slc35f2	1	-0.081908822	0.447831683	1.075266657	1.177129987	-0.713815404	-0.065818232	-2.462061663	-1.396304596	0.782031078	0.370583507	-1.049222973	0.486500877	1.155446465	0.312586819	-0.339802136	0.301556752
Slc35f3	6	0.419794319	-1.033432529	-0.644072723	-0.855204808	0.119325817	0.869011206	1.748972385	2.129391108	0.659805429	-0.723843523	-0.161774548	-1.348119692	-0.508216533	0.37079362	-0.018739386	-1.023690142
Slc35f4	3	-0.421633935	0.913273527	0.756274229	0.367613065	-1.014553327	-0.629333994	-1.333787069	-1.018300551	1.823386186	-0.408658887	-0.08778423	0.184867616	1.399595338	-0.934769772	-0.936502532	1.340314337
Slc36a1	4	0.511020178	-0.869795402	-1.342055806	-0.924179947	1.008656575	0.483352448	1.181468413	1.38513909	-1.27096294	0.372404728	0.501741026	-0.793885034	-0.852530809	0.998838669	0.883665399	-1.272876587
Slc37a1	3	0.014707902	1.24034704	1.485685428	-0.228172948	-1.588600753	-0.318089631	-1.568351004	-0.441770706	1.058072241	0.23346929	-0.413480378	0.919154437	-0.176498629	-1.154970215	-0.512317743	1.450815671
Slc37a4	1	-1.305680063	-0.445998265	0.271253062	1.696410006	0.132758664	-0.710814279	-1.520559025	-1.307203363	0.747687899	0.943680719	-0.480087478	0.203270066	1.701545941	-0.646636359	-0.031540187	0.751912661
Slc38a6	4	0.42614974	-0.058003145	-0.472849554	-0.965002175	0.811098878	0.240875092	1.618463394	1.405589856	-1.072204067	-0.141623972	0.357629103	-1.843396214	-1.04763114	0.911977651	0.839031538	-1.010104986
Slc38a9	8	-0.618016256	-0.944851645	-0.098687415	1.892203552	0.136338316	-0.261634031	0.252881197	0.287753456	-1.811874277	-0.532292222	1.536090143	-0.958549196	0.606993887	1.353657734	0.081536738	-0.921549981
Slc39a10	6	0.354981777	-0.102275317	-0.853595533	-1.747158208	1.624017772	0.672768736	-0.342667305	1.002214213	0.700005515	0.468019805	0.123756638	-0.824818992	-2.174367102	0.474488869	0.710842958	-0.086213827
Slc39a2	4	0.434144906	-0.604419566	-1.113053861	-0.354552397	0.976817185	0.394050258	1.743390527	1.372068581	-1.518497995	0.250525161	-0.011673632	-0.948523691	-0.619690955	1.086284882	0.358524827	-1.445394233
Slc39a6	1	-0.457055291	-0.512967134	0.793233348	0.132627464	-0.415485702	-0.850268843	-1.067498927	-1.282699888	0.26809779	-0.139864982	1.610020387	0.360570521	2.313551417	-1.293932799	-0.055962776	0.597635417
Slc39a8	5	-0.133214436	0.995022071	1.029585887	-0.798558645	-0.226498312	0.239797296	-0.937583552	-1.943764606	-1.727012108	0.927955755	0.193482473	0.863755188	-0.34054322	-0.36106347	0.798148451	1.42049123
Slc40a1	3	-0.020272056	1.432452531	1.426556106	-1.545781437	-0.461144015	-0.060192901	-0.74815389	-1.131935134	-0.431466986	-0.027393645	0.150010927	1.320111898	-0.491416401	-0.607284752	-0.664657502	1.860567258
Slc41a3	1	-0.417034665	0.273637226	1.211218965	1.264984462	-0.802769853	-0.590769816	-1.414548805	-1.616827373	-0.092406815	-0.562454061	-0.202440429	0.98305513	1.531782425	-0.904512824	0.085552629	1.253533803
Slc44a2	5	-0.383786634	0.148073649	0.837692482	0.91895704	0.507781576	-1.294739313	-1.874165633	-2.26015699	0.194236793	0.673894241	0.12160292	0.809721206	0.672842222	-0.078033463	-0.045763961	1.051843866
Slc44a5	1	0.389154016	-0.185517485	0.771673245	0.479865416	-1.081943215	0.062958741	-1.337471687	-0.770455826	0.76504561	-2.08002119	1.903619232	0.127463026	-0.217206075	-0.317945479	0.188562477	1.302219193
Slc45a1	5	-0.605397504	-0.727848117	-0.27503197	1.302997937	0.57387412	-0.936424056	-1.325815814	-1.52317817	-0.056424532	0.729905242	-0.63899386	1.479549021	1.844310744	-0.522461284	0.283050749	0.397887493
Slc45a4	5	-0.150562774	0.684622544	-0.556555279	0.098195014	1.292067495	-2.077327687	-1.997817671	-0.802964468	0.577185042	0.375067881	-0.28715402	0.449294865	0.558871006	-0.326557451	1.241023607	0.922611897
Slc46a1	2	0.24511392	-0.60421182	-1.376979288	-1.118901867	1.018758209	0.635808253	1.438720778	1.530021878	-1.244720413	1.076587712	-0.036490692	0.010070774	-1.082013174	0.513964443	0.176609326	-1.182338039
Slc4a11	6	0.736360246	-0.087601371	-0.162658764	-1.256180942	0.847734783	0.552792227	1.56294775	1.935003904	-0.283571534	0.300362972	-1.327093439	-1.502492324	-0.766840008	0.222462698	0.11943778	-0.890663979
Slc4a3	5	-0.584423588	0.219629224	0.252514801	0.604544603	0.15402532	-0.54411264	-0.911727046	-1.551574245	-0.88585996	0.063917381	-1.191912554	1.986921331	0.789711237	-0.8640203	1.053112169	1.409254268
Slc52a2	3	0.013578892	0.642695757	0.515693931	0.219902831	-1.431862629	-0.477863069	-0.726673217	-0.611785793	1.439626316	-0.839091774	-0.310598553	1.255701279	0.657886087	-2.1245491	0.648154812	1.129184231
Slc5a3	4	0.600322345	-0.538600943	-1.06584049	-1.213672266	0.783619947	0.285006755	1.336634694	1.404754068	-0.280368341	0.047826938	1.319356941	-0.991529093	-1.647894609	0.673317508	0.37068998	-1.083623434
Slc6a13	9	0.982503656	1.859524574	0.104201789	-1.900979671	0.296588622	0.484353859	0.105649565	-0.262075003	-0.57953383	0.427639722	-0.137703042	0.141447754	-2.129944556	-0.612356089	1.019903864	0.200778785
Slc6a15	5	-0.864254656	-0.866620351	0.46055225	1.25184473	0.50805872	-0.007730368	-1.714686443	-1.910453278	-0.836718999	0.231041436	0.783093625	0.624724625	1.660833286	0.51974312	-0.114979756	0.27555206
Slc6a17	7	-0.563708018	-0.887447816	-1.023665098	-0.50743907	-0.21101458	-0.606971365	0.532480616	1.481472595	2.290110982	1.539239043	-0.074744661	0.498925446	-0.699247833	-1.015018463	-0.26034978	-0.492621996
Slc6a6	3	-0.615924459	1.083936008	0.807234814	-0.015725399	0.319462288	-1.180154045	-1.543949872	-1.144158224	0.713112376	0.690877953	-0.577590134	1.508264258	-0.290866993	-1.266039313	-0.01301327	1.524534011
Slc6a7	5	-0.339037452	-1.305033097	-0.145220065	1.392862702	-0.186208757	-0.526564599	-0.940046305	-1.59698511	-1.302187615	0.593739965	1.593181736	1.16455485	1.170179915	0.11829095	0.379255392	-0.07078251
Slc7a1	6	1.089200356	-0.877286999	-0.209933941	-1.297302609	-0.690009296	0.373337178	0.596948298	0.982558579	0.84296543	0.798254244	1.132278065	-0.357566444	-2.136545587	-0.883608088	1.051050131	-0.414339317
Slc7a11	9	0.748881779	1.215170121	0.65758963	-0.526964337	0.759650362	-0.13134879	1.225743948	-0.162381186	-2.649849178	-1.011661637	0.111201361	0.107139919	-1.28279542	0.396201619	0.037097404	0.506324406
Slc7a14	8	0.245627418	-1.059382421	-0.800080015	0.238596715	1.161343429	0.287411892	0.126550529	0.956438919	-1.438505106	-0.431569897	2.01531306	-1.192103742	0.148296286	1.138966835	-0.096309954	-1.300593947
Slc7a4	7	-0.328447028	-0.43561824	-0.529825323	-0.663473403	-0.952679598	-0.383136823	0.398098493	1.047625772	2.859447997	0.576399862	-0.66519282	0.259418246	-0.645517366	-1.373098537	0.395033491	0.440965278
Slc7a5	10	-1.062996724	-0.639305344	0.275730963	1.467006074	-0.391329658	-0.742355687	0.047021874	0.442394417	2.043453297	0.051172691	-1.611968949	0.050261897	1.626229673	-0.762614339	-0.471705807	-0.320994379
Slc9a3r1	2	-0.011064699	-0.091198195	-1.930256184	-1.300753095	0.951924044	-0.50551574	0.418991461	0.277405337	0.919904237	1.914085494	0.009430811	0.514513161	-0.535789589	0.199330644	0.749109805	-1.580117492
Slc9a3r2	6	-0.039769688	-0.461687257	-1.621080127	-0.82887452	1.041173786	-0.768528489	2.219889299	1.216940653	0.752448965	0.130297958	-0.169958976	-0.442520984	0.205013484	0.597687687	-0.413853723	-1.417178068
Slc9a5	7	-0.181474483	-0.051394785	-0.924245168	-1.070265888	-0.031629251	-0.171182863	1.578339417	2.049748194	1.667488796	0.762167589	-0.714756507	-0.174883568	-1.066361072	-0.830484958	-0.139112898	-0.701952553
Slc9a8	1	-0.525568111	1.322289568	0.648421384	0.953666734	-0.68037575	-1.034147523	-1.863701219	-0.914175548	0.621785846	-0.285072097	-0.940729174	0.989141873	1.322397458	-0.528588955	-0.258993071	1.173648587
Slc9a9	1	0.25979349	-0.233046525	1.151576087	0.74096417	-1.466515	0.103956427	-1.136153019	-1.707345798	1.563272813	-1.119099919	0.403565042	-0.071262183	1.047107887	-0.695095326	0.068678243	1.089603612
Slco1a4	1	-0.378087912	-0.284300911	0.912236425	1.257382979	-0.362248778	-0.362163456	-2.628243784	-1.494413308	0.766896443	0.725539262	-0.184501514	0.29201595	1.125649242	0.293418977	-0.240349669	0.561170055
Slco1c1	6	-0.376695615	-0.878210291	-0.038970924	-1.741440862	0.019600998	-0.185024531	1.746848384	1.43452078	0.613729866	1.585299284	-0.384324034	0.18496444	-1.248357621	0.612338398	-0.66463595	-0.67964232
Slco3a1	4	0.04945613	-0.116971436	-1.261124661	-1.352485434	1.105998507	0.140280063	1.299804183	1.884174319	-0.668704339	0.468053621	0.780263864	-0.748636718	-0.997160224	0.858255179	-0.232373795	-1.20882926
Slco4a1	3	-0.685288267	-0.639481163	0.563782357	1.701180458	-0.794831437	-0.824253504	-0.098805678	-0.174367383	1.170780644	0.250346263	-1.639314086	1.59103424	0.870527827	-1.222695777	-0.604816716	0.536202222
Slfn2	6	0.604717484	-0.213041264	-0.188783123	-1.416386234	0.314932024	0.661963203	0.373832781	2.214034272	1.055954419	0.400489383	-0.990734812	-0.837748151	-1.154032681	0.89330664	-0.410453578	-1.308050363
Slit2	3	-0.388269171	0.414122328	1.312949627	0.855338221	-1.205634746	-0.975848974	-0.293497881	-0.946088411	0.538388971	-0.102449975	0.547849023	0.378256702	0.365246256	-2.421427322	0.607182713	1.313882639
Slit3	2	-0.338487252	-0.064641634	-1.442221945	-0.212742383	1.704111466	-0.384540452	-0.384924305	1.914478202	0.185646336	1.551043059	-0.493918545	-0.331255796	-1.300737447	0.229294287	0.443789668	-1.074893257
Slitrk1	3	-0.345220521	0.15102115	0.852448624	0.122783446	-0.763176409	-0.397057339	-1.878623046	-0.952490554	2.242119229	0.594329085	-0.280762212	0.717111644	0.189822963	-1.137246344	-0.346640599	1.231580882
Slitrk2	3	-0.752321368	1.631473178	0.608462816	-0.542670549	-0.439833782	-0.620711996	-1.544725123	-1.103598278	1.836736531	0.828288916	-0.023495252	0.460437199	-0.970388446	-0.704811958	0.268504121	1.06865399
Slitrk3	3	-0.819347097	0.627688526	0.705880425	0.244349848	0.320955121	-0.461163535	-2.46176228	-0.966245323	1.53647175	0.899036634	-0.232474442	0.671069466	0.087597553	-0.752595852	-0.605083219	1.205622425
Slitrk4	1	-0.74792828	0.126625521	0.767114738	0.748851849	-0.471479504	-0.684538795	-2.325813002	-1.240646185	1.723703146	0.519936042	-0.055816044	0.325955724	0.794494466	-0.317304408	-0.357117158	1.19396189
Slitrk5	2	-0.460742205	-1.424765326	0.022298055	-0.626658488	1.72971934	-0.642918427	-1.971052109	0.446757016	0.616826981	2.016765373	0.287592895	-0.139698518	-0.295958874	0.389100351	-0.178847995	0.231581929
Slmo1	1	-0.305846796	0.041931786	1.101232811	1.483158677	0.283924982	-0.511947575	-1.25303045	-1.023509104	0.563867547	-0.209840984	-2.355704652	0.638077004	1.359158941	-0.240492515	-0.114291272	0.543311599
Slx1b	1	-0.878421899	0.707327089	0.960660558	1.207064933	-0.107217497	-1.006025042	-1.315933121	-1.430466207	0.400602259	-0.04630213	-1.226676985	0.833044877	1.691541634	-0.014706752	-0.692978674	0.918486956
Smad3	4	0.208149899	-1.221462536	-0.972775121	-0.250770976	1.286788368	0.69048787	1.855095212	1.714103886	-0.585004371	0.286916394	-0.246798777	-0.92472206	-1.059825354	0.583865461	-0.359236443	-1.004811452
Smad5	4	0.999129743	-0.242032138	-1.031956222	-0.204530015	0.205423678	0.764738896	0.758938174	0.701219892	-0.784447733	-0.235147853	2.192419194	-1.20260663	-1.177233211	0.427979241	0.40459337	-1.576488385
Smad7	6	1.086875322	-0.62075414	-1.064984048	-0.780081571	-1.338881954	0.191501459	1.053186176	1.740379292	0.704748236	-0.648737913	1.368979947	0.025432888	-1.473227155	-0.30465593	0.607144616	-0.546925225
Smad9	1	-1.218882961	0.59100375	1.145658933	1.206974714	-1.079590153	-0.850854063	-1.502046903	-0.936586508	0.985479946	0.19770274	0.421920042	0.809734285	0.756772818	-1.198721804	-0.468619082	1.140054245
Smap2	6	-0.200732035	-0.420979569	-1.089116672	-1.78713026	0.673310101	0.244019972	1.075413068	1.355547764	1.647396413	1.189657915	-0.458815313	-0.460432349	-1.411426991	0.305067791	-0.190037521	-0.471742315
Smarca4	6	0.355886589	0.191536714	-1.038249936	-2.005270844	1.648928439	-0.021249786	0.195720944	1.392950804	0.659206421	0.969076792	-0.400877754	-0.391239658	-1.780673722	-0.235688713	0.329953345	0.129990367
Smco3	8	0.616290132	-0.825656602	0.272564204	-0.304968816	0.6876491	0.564970469	-0.415732699	-0.245677066	-1.460349654	0.27641128	2.187066905	-1.284666485	1.056755437	0.891754043	-0.726806649	-1.2896036
Smg7	4	0.621536247	-1.065800067	-1.137050602	-1.013152962	0.930863283	0.514131439	1.361470711	1.681024347	-0.400948822	0.566669518	0.071511804	-1.041074809	-1.154034108	0.905319914	0.377483058	-1.21794895
Smim19	1	-0.731969393	0.557497446	1.339227875	1.245302845	-1.399459318	-0.437820992	-1.070414723	-1.800302823	-0.137223234	-0.063138748	-0.253188292	0.784333349	1.450336138	-0.665024482	0.187285553	0.9945588
Smim3	10	-0.670786159	-1.314666659	-0.841607894	1.406543597	0.268450721	-0.881384112	0.344295104	0.921323852	1.71103908	0.535104779	-0.455411242	-0.659888552	1.227081341	0.278905466	-0.182233752	-1.686765571
Smim8	1	-0.228604407	0.299902142	1.289254093	0.84629588	-0.97192891	0.150746649	-0.773059458	-1.730451749	0.04877625	-0.837998096	-0.409357046	0.922553184	2.041742365	-1.155194457	-0.277741619	0.785065179
Smox	2	0.322761009	-0.199655887	-2.156300403	-0.472201204	1.176767815	0.19490072	0.630341402	0.875383438	0.849819159	0.654158092	-0.271473634	-1.377789567	-0.368727026	1.025992259	0.718942169	-1.602918341
Smpd3	10	-1.051913596	-0.226730178	-1.20575571	0.951037794	1.63278559	-1.152767479	-2.088274989	0.299485916	1.094739296	0.780190736	0.156712198	-0.440189581	0.860209238	-0.245713975	0.389252454	0.246932285
Smpd4	6	0.885404044	1.024128989	-0.938947121	-1.30940911	0.787565159	-0.027437957	1.409396894	0.599174579	0.391114395	-0.207484056	-1.34846065	0.179132368	-2.05125459	0.05501812	1.049047101	-0.496988165
Smurf1	4	1.372231586	-0.619698075	-0.721066248	-1.038981366	-0.59274221	0.802623731	0.710579854	1.349731024	1.084868174	-1.981689331	0.414611794	-1.252464824	-0.516678473	0.472432281	0.672419081	-0.156176999
Smyd2	1	-1.24429576	0.266511891	0.088478661	0.970622698	-0.349361746	-1.303612336	-1.19947643	-1.554469958	1.106954368	1.099421523	-0.090837407	1.300956368	1.428363394	-0.703130147	-0.092249602	0.276124483
Smyd3	3	-0.772020482	-0.880089981	1.106465259	0.851981637	-0.676380518	-1.107978737	-1.307208166	-0.931638832	1.68794974	1.244028631	0.195095801	1.053772728	0.320125638	-1.070281473	-0.396921479	0.683100231
Snap29	4	0.736092193	-1.643740143	-0.973426857	-0.562480782	0.563773372	0.769319346	1.226696852	0.873349583	-0.790331252	-0.172133582	1.496458242	-0.958004964	-0.279163452	0.901424581	0.382745677	-1.570578815
Snapc1	4	0.468960612	-1.104053847	-0.557737736	-0.503301164	0.683453726	1.679512791	0.661083465	1.055393679	-1.010820824	-0.530123421	1.13993658	-0.337237179	-1.035289699	0.372946765	0.877622657	-1.860346405
Snapc2	3	-0.670881455	1.265549827	0.653151357	-0.413963538	-0.20741093	-0.650163222	-1.266092982	-1.267986176	2.094828371	0.667230871	-0.73985458	0.851436915	0.41111658	-1.012052958	-0.6741786	0.959270522
Snapc3	2	0.787864174	-0.69341696	-1.540602104	-1.129479897	1.19854435	0.497556961	0.474187983	1.146600143	0.252622873	0.201693574	0.464180745	-1.059732788	-1.099343321	1.453430427	0.473334914	-1.427441073
Snapc4	1	-0.897861173	1.185005786	0.644249822	1.802754819	-0.738797187	-0.250207673	-1.1470542	-1.605448128	0.173571809	-0.407773965	-0.310253142	1.344105814	0.346272666	-1.15468427	-0.018375646	1.034494668
Snapin	1	-0.463374207	0.713477982	1.36615194	0.788631759	-1.782230635	0.157547741	-1.067707693	-1.485029358	0.67331495	-0.165599094	-0.868796142	0.399005976	1.566299889	-0.654085547	-0.148878152	0.971270592
Sncb	5	-0.042594135	0.070211714	-0.395563481	0.477115099	1.133874774	-0.413879915	-0.389525129	-1.491318198	-1.138897206	-0.909785693	-1.674216261	1.54340982	1.13909749	0.019341374	0.935156961	1.137572788
Snn	1	-0.609706557	-0.020644712	1.183290206	1.151825448	-0.271092765	-0.449387661	-1.671157501	-1.953686929	-0.187867169	-0.451647477	-0.254990498	0.648060245	1.773036044	0.101594926	-0.052893521	1.065267923
Snph	2	0.215905545	-0.225132146	-1.563616928	-0.7776522	2.22864091	-0.372509405	0.374776484	0.548557972	0.727199764	1.337006972	-0.954787438	-0.601889685	-1.276542071	0.508593236	0.553436734	-0.721987745
Snrk	4	0.338957048	-0.726535722	-1.070127166	-0.637584954	1.094440033	0.494813133	0.989837666	2.148962246	-0.341526911	-0.279742103	0.870518504	-0.849185004	-1.659521407	0.224796194	0.445223902	-1.043325461
Snrnp48	4	0.448400692	-1.058903655	-0.23686723	-0.256706085	1.09480311	0.493190952	1.284619749	1.546279693	-1.233372038	-0.688682797	1.049160128	-1.684101758	-0.522921046	0.258163313	0.669579625	-1.162642654
Snrpb	2	0.054893667	-0.330101694	-1.7443716	-0.980427404	2.732811626	0.073483592	0.634800238	-0.745036333	-0.15992806	0.071985218	-0.584991491	0.616057376	0.267504347	0.633436534	0.465154893	-1.00527091
Sntb2	4	1.257326299	-0.838359694	-1.175641903	-0.456256047	0.336214446	0.352001882	1.427354685	1.663705122	0.104618236	-0.817088849	0.408292669	-1.412945605	-1.320147494	0.355964324	0.883910953	-0.768949024
Snx1	1	-1.019233753	-0.25754404	0.421791806	1.753012864	-0.556935662	-1.101485787	-0.644722176	-0.696472975	1.259258434	-0.456360826	0.823865226	0.125825697	2.079984907	-0.157978002	-1.053552345	-0.519453371
Snx10	5	-0.776494694	-0.86062409	0.799438829	1.098256343	-0.406647859	0.175979171	-1.57462699	-1.691916697	-0.975297418	0.11356421	1.10278056	0.749980013	1.734992079	0.578155492	-0.336515577	0.268976628
Snx24	1	-1.093719093	-0.551930653	1.366057486	1.567057208	-0.281338565	-0.741937482	-1.78197639	-0.375395269	0.11289952	-0.059091059	-0.501167899	0.751697801	1.884612735	0.531032868	-0.747591856	-0.079209351
Snx27	6	0.015278127	-0.734312286	-0.49539962	-0.893646483	1.556954889	-0.108024274	0.286773388	1.684550635	0.37840557	0.795656798	0.991373279	-1.161104749	-1.981181515	0.311231642	0.277801177	-0.924356578
Snx3	6	0.05450673	-0.109911712	-1.01355126	-1.717634028	1.122022355	0.392894013	1.26147642	1.300298493	0.73626213	0.304827705	-0.915222697	-0.602310985	-1.181082981	1.232882942	0.337699398	-1.203156523
Snx30	4	0.963629774	-1.566375801	-0.962017743	-0.635852984	0.306191904	0.740942492	1.519727985	1.274620343	-0.475037007	-0.533963594	1.456603058	-1.268968727	-0.679014301	0.286876653	0.431953838	-0.859315891
Snx4	1	-0.682090672	0.098576838	1.376545081	1.143695657	-1.23049332	-0.398321929	-1.217787237	-1.184623806	1.256875883	-0.648535092	-0.405599227	0.681403306	1.515617887	-0.760017399	-0.532795573	0.987549604
Snx7	3	-0.317614061	0.738331227	1.199073701	-0.036675566	-0.84049846	-0.477008169	-1.361637194	-1.269194565	1.966074792	-0.69333701	0.329571284	0.941665501	0.326967996	-1.117235039	-0.597670421	1.209185986
Snx9	4	0.41460188	-0.800689506	-0.716019566	-1.022407537	1.204078857	0.719349598	1.616677476	1.124272076	-0.528722364	0.030633662	-0.268721888	-0.702774492	-1.533138593	1.597416361	-0.124758994	-1.00979697
Soat1	4	0.93997925	-0.602308488	-0.660002683	-0.239288785	0.256957302	0.315433073	1.591827087	0.694455407	-1.685345368	-0.541034283	1.320690005	-0.401469778	-1.551634751	0.734668172	0.932930696	-1.105856855
Socs7	4	0.689319698	-0.504969964	-1.194301044	-1.087023824	0.9202434	0.712176467	1.664814236	1.603880311	-0.201204273	0.085436202	0.209443363	-1.129626952	-1.407559507	0.59365366	0.158116864	-1.112398638
Soga3	6	0.877645903	-0.617033743	-1.534735436	-1.274846851	1.496166674	0.348663976	0.438388175	1.427336843	0.421026318	0.359798814	0.490675888	-0.891536361	-1.838471076	0.477265123	0.305090803	-0.48543505
Sorbs1	6	0.394560154	0.223884591	-0.191311361	-0.682761572	0.483653894	0.124518168	0.854694727	2.224450869	0.920501536	0.535437218	0.335314863	-0.875070289	-2.127516633	-0.467166767	-0.689892449	-1.06329695
Sorbs2	3	-0.583247262	-0.361729005	0.926812389	0.616911754	-2.228101122	0.262803611	-0.222238922	0.281835891	1.693548201	-0.704866329	0.600984489	-0.053920436	0.631825365	-1.655387179	-0.28917276	1.083941315
Sorbs3	7	0.620498857	0.472271157	0.661338333	0.32271644	-1.959717301	-1.27195787	2.00288754	1.315698295	0.156038808	0.105923039	-0.965662894	-0.025617682	-0.467438986	-1.171357275	-0.083883	0.288262537
Sorcs2	7	-0.887907074	1.376039038	-0.676616213	-0.506322926	0.142883995	-1.327218926	0.033565778	1.359827935	1.887447104	0.654271058	-0.265109946	0.714536755	-0.775390374	-1.119784953	-1.129450906	0.519229654
Sorcs3	7	0.274442403	0.501943935	-0.097391122	-1.612261467	-0.096569372	-0.128159813	-0.167463424	1.742139892	2.113716764	0.69351463	-0.747472146	-0.1435151	-1.772545953	-0.492352587	-0.207649821	0.13962318
Sord	5	-0.904185454	-0.014691891	0.668173404	1.371440001	0.457545841	-0.677838272	-1.582117261	-1.75780021	-0.467413821	0.595895632	-0.799047659	0.247637013	1.734231538	0.675753371	-0.387488442	0.839906209
Sorl1	6	0.263759462	-0.038518235	-0.790966351	-1.810106697	0.206863198	0.376654244	0.566677163	2.324252346	0.787751155	0.555520711	-0.090869091	0.0545399	-1.990769614	-0.171784634	0.158064473	-0.401068031
Sowaha	2	0.305385112	-0.567723858	-1.141674657	-0.347507554	1.629553063	0.62177964	1.019395674	0.776772983	-1.548369521	-0.480056273	0.38424153	-1.242651066	-0.264541122	1.41464427	0.702298746	-1.261546967
Sowahb	6	1.183679429	-0.617418551	-0.877329009	-1.352882797	-0.506299573	1.087207279	1.763343656	1.295753353	0.147354372	-0.185965185	0.064285415	-0.797627843	-1.543757864	0.142021729	0.896143068	-0.698507479
Sox10	8	1.800280974	-0.338860438	-0.402132812	-1.055991703	-0.141863113	1.036183024	-0.091648613	-0.956581398	-1.681594887	-0.270029575	2.067364557	-0.275594539	-0.237148325	0.641047774	0.513602642	-0.607033568
Sox11	4	0.620573737	-0.408389671	-1.238815532	-0.435749793	0.151659416	0.127755563	1.441776156	1.585000184	-0.512474774	-0.141397609	1.117484606	-1.092731439	-1.08726963	0.926987497	0.649760114	-1.704168826
Sox12	3	-0.207632465	0.897143745	0.455659126	0.093301681	-0.551987046	-0.396410895	-1.890257708	-1.444982397	1.762885249	0.806910859	0.009249386	1.361929429	0.079265743	-1.177185285	-0.526054085	0.728164664
Sox2	2	0.892667966	0.214268602	-0.442916911	-1.960897217	0.797504386	0.995441942	0.085379572	-0.319961337	-1.603242081	0.724650784	0.665327053	-0.03648798	-1.063823129	0.889837933	1.285942117	-1.123691699
Sox21	8	0.652442781	0.110443612	-1.039983107	-1.398323342	0.489107602	0.747775766	0.540494365	-0.47181694	-1.41806913	-0.383141379	1.689493971	-0.186303164	-0.745519936	0.464000977	1.878891997	-0.929494073
Sox4	9	0.442816332	1.252752442	0.677856323	-2.251588762	-0.18572581	0.828640642	0.116962489	-0.605649365	1.176219757	0.71779409	-0.426434651	-0.740989276	-1.825105122	-0.0465143	0.797385935	0.071579275
Sox9	9	0.795565772	0.944899201	0.270607824	-1.666469407	0.249285471	0.609065409	-0.675444035	-1.30703196	-1.487437233	1.374221752	0.275458018	0.699049062	-1.018852339	-0.023929566	1.44495513	-0.483943099
Sp2	7	-0.311445441	1.403937497	0.265898142	-1.413749587	1.051635965	-0.511349861	0.045210265	0.800059831	1.434634587	0.693839397	-1.759788767	0.411453698	-1.394476993	-0.776764491	-0.468290977	0.529196735
Spag1	4	0.354900408	-0.567493394	-1.046038329	-0.683314833	0.847750573	0.536700499	1.615730826	1.189290354	-1.561997581	-0.096053302	-0.105612597	-0.548946095	-0.970731201	1.573985702	0.634527481	-1.172698511
Spag5	9	0.306818217	1.080804605	-0.316002728	-0.21725137	1.25105152	0.025702259	0.83410248	0.240110074	-1.022320633	-1.369623939	-2.245997689	-1.017167749	-0.070158502	0.658803841	1.154736959	0.706392655
Spag6l	1	-0.20312369	0.558295516	1.199140351	1.318481188	-0.352238378	-0.505540059	-1.949540206	-0.930228245	-0.86509215	0.044497551	-1.303864945	0.636880266	0.924221124	-0.531799963	0.474300305	1.485611334
Spag7	1	-0.306781463	0.021185174	0.958278899	0.982676041	-0.942851998	-0.540524459	-1.233635583	-0.825350367	0.696774757	-0.503141026	-0.969861852	1.355353131	1.778704027	-1.241401208	-0.362799743	1.133375669
Spata24	1	0.246126505	0.627071477	0.964791642	1.029946192	-1.490184502	-0.591579949	-0.46236177	-1.200870512	-0.09613721	-0.431330492	0.48023965	0.903107602	1.12888064	-2.029741397	-0.334994535	1.257036658
Spata2l	4	0.759442916	-0.438820419	-1.855630282	-0.942894837	0.310396325	0.771062831	1.57468413	1.259359384	-1.009750021	-0.773513039	0.805502336	-0.652023804	-0.321746959	-0.003722799	1.310579049	-0.792924812
Spata32	5	-0.233436907	0.177396242	0.856201654	1.235760624	-0.55147488	-0.591534072	-1.556410645	-1.35274115	-0.715621192	-0.859011972	-0.528619184	1.538619634	1.280425828	-0.400410102	0.300694412	1.400161711
Spata7	1	-0.716072886	0.280148707	1.038374173	1.306506347	-0.796198367	-0.1582729	-1.640130626	-1.326484493	0.654673427	-0.587638314	-0.273580873	0.73865997	1.671019278	-0.965544891	-0.353027901	1.12756935
Spats1	3	-0.039291257	1.499991663	1.166046113	0.657829867	-1.413366833	-0.578048732	-0.842908752	-1.536550662	0.616458769	-0.512150542	-0.188437649	1.07025224	1.097198698	-1.424073606	-0.237342341	0.664393024
Specc1	2	0.490018076	-0.307126305	-1.242223254	-0.875513369	1.999424707	0.338257128	0.097130604	0.339878052	-1.136052223	0.911057544	0.760566494	-0.601345285	-1.788157495	1.188330643	0.378339076	-0.552584393
Sphk2	6	1.111590021	0.699759239	-1.288115167	-2.341492278	0.328492154	0.674306179	1.440707287	1.18644246	-0.385278682	-0.142248156	-0.290145048	-0.253101921	-0.979190064	-0.025166853	0.754589874	-0.491149044
Sphkap	3	0.139545039	1.429759332	1.374030055	-0.522794053	-1.306291399	0.222707914	-0.832011027	0.793017976	1.134425671	-1.868493818	-0.261812129	-0.323357054	-0.212015868	-1.104883541	0.127995203	1.210177698
Spint2	1	-0.055709474	1.001020491	1.104179217	1.428450746	-0.487556065	-0.517165471	-0.725171031	-1.956813172	-0.600648424	-0.601397918	-0.836552264	0.890342451	1.810130069	-0.593093432	-0.034634488	0.174618765
Spns2	10	-0.353438404	-1.727017298	-1.49689515	1.106370133	-0.036936503	-0.50119678	1.238771009	1.584574664	1.138415191	0.216442701	-0.082917086	-1.010500334	0.595210025	0.094163048	0.360154336	-1.125199552
Spred1	4	0.336783755	-1.047544901	-1.029070098	-0.921024151	0.919172007	0.879992764	1.366067212	1.323117323	-0.388498114	0.339196335	0.47217012	-1.198273041	-1.218515335	1.03539371	0.51070195	-1.379669536
Spred2	4	0.693282128	-1.523244123	-0.998848413	-0.818096904	0.472302817	0.731866114	1.679797747	1.544349592	-0.297018855	0.03256621	0.524503137	-0.844332866	-1.183180193	0.292113914	0.836239221	-1.142299527
Spred3	4	0.534268326	-0.558203217	-1.300311962	-1.207772131	0.752690568	0.423868122	1.360535239	1.483482042	-0.534977295	0.811469675	0.559397113	-0.481747679	-1.545072082	0.613393614	0.489818147	-1.400838479
Sprn	1	-0.503935346	-0.336468379	0.341281817	0.626506889	-1.031008685	-0.562703828	-1.945881546	-1.474696341	0.805739075	0.377773591	-0.243594526	1.089445634	1.575951267	-0.491172877	0.412736798	1.360026455
Spry2	4	0.77286657	-0.799731675	-1.673697646	-1.132466666	0.265927794	0.411934215	1.503697175	1.708276353	-0.533761525	0.525645922	0.792408702	-0.404485335	-1.014721303	0.340205295	0.476599238	-1.238697112
Spry3	8	0.224030597	-1.418089987	-1.138298401	-0.679597221	0.88056486	0.756298478	0.199477103	0.212981523	-1.504925937	0.584486727	1.387645221	-0.686898339	-0.030149816	1.351822711	1.135909798	-1.275257317
Spry4	4	0.996127301	-0.662954139	-1.432141092	-0.966553359	0.012696919	0.546978502	1.40740802	1.389625289	-0.843341563	0.170850816	1.035199567	-0.707901057	-1.214543588	0.636975664	0.842885609	-1.211312891
Sptb	7	-0.180707629	0.57443967	0.006989146	-1.236081939	0.81796391	-0.273857124	0.196404655	1.730084004	1.416316144	0.600816271	-1.199379707	0.019563037	-1.943211234	-1.190582089	0.090220122	0.571022762
Sptbn2	6	0.582406549	-0.022318293	-1.174445559	-1.449839573	0.321170965	0.223523721	1.259994295	1.481120481	0.677841469	0.597340193	-0.85135959	-0.070666209	-2.263680508	-0.198613954	0.70917855	0.178347462
Sptbn4	2	0.013966391	-0.212123505	-1.656281673	-0.856258617	2.455085426	-0.147278361	1.037701254	0.362090922	-0.803204112	0.333185488	-0.451893822	-0.142227525	-1.056110309	1.284090323	0.401048647	-0.561790528
Sptlc2	1	-0.134055547	0.447362286	1.07291448	1.034490253	-1.555504427	-0.618917002	-0.619952545	-1.918209006	0.695963646	-0.627226925	-0.389894343	0.389128611	1.45363333	-0.859367137	0.40651099	1.223123338
Spty2d1	4	0.704447467	-0.797116528	-1.280003614	-0.426956572	-0.009829734	0.42813627	1.287027382	1.723118333	-1.287445918	-0.48579376	1.537309406	-0.958920267	-0.389195315	0.630848977	0.463637079	-1.139263205
Spx	4	0.311692637	-0.061748024	-1.808231178	-1.178229959	0.093005619	0.154658769	1.495655608	1.495970526	-0.614677889	1.226472092	0.360621863	-0.207597516	-0.515697105	0.946383885	-0.116078855	-1.582200474
Sqle	5	0.017537984	-0.597988471	0.708992221	0.302972239	-1.491974658	0.431381485	-0.657006645	-2.115162955	-0.767065743	-1.025935665	0.983235128	1.057140409	1.245896178	0.711869014	0.258639866	0.937469613
Srd5a1	5	-0.064900154	-0.772150862	0.403586011	0.747346058	0.501174086	0.489011161	-0.588354863	-2.294711895	-1.68088596	-0.906405014	0.211187208	0.959901016	1.481018733	0.563188626	0.464552958	0.486442891
Srebf1	3	-1.001720654	1.40746027	-0.09224814	-0.6744606	0.884542428	-0.401518082	-1.462081435	-1.977472572	0.488274762	1.3493103	0.471876304	0.883053147	-0.316728181	-0.513102757	-0.105500909	1.060316118
Srf	4	1.065209784	-0.610743481	-1.499201685	-0.991069868	0.449848147	0.74194433	2.087308528	1.032629804	-0.592816828	-0.112126272	0.290103862	-0.615510246	-0.985869501	0.532894135	0.522783268	-1.315383977
Srgap3	2	0.498686635	0.247516962	-0.578753002	-0.69135223	2.402791357	-0.199499892	-0.291980477	0.100521214	-0.760892222	0.532812062	-0.71813858	-0.009712519	-2.188112318	1.248100429	0.487793244	-0.079780665
Srpk3	3	0.241501225	0.961159633	0.814498458	-0.288558362	-0.763548988	-1.437713912	-1.442085211	-0.245661495	1.878692905	0.877217622	0.628198632	0.481642061	-0.162913398	-1.619330562	-0.633802393	0.710703786
Srrm2	3	-0.017321171	1.223808823	0.799726006	1.807667652	0.152123495	-1.283981466	-1.263066902	-1.517439102	-0.677586595	0.59214508	-0.262993959	1.114537011	-0.717534035	-0.866922544	0.128847098	0.78799061
Srrm3	4	0.971649024	-0.073908508	-1.513920842	-0.998191093	1.081153895	0.486591527	1.277553088	1.590086601	-0.43179427	-0.600346314	0.286548955	-1.241042823	-1.089747096	0.679333928	0.590461688	-1.014427761
Srrm4	1	-0.740655184	-0.814481147	0.890534176	2.753432811	-0.323376636	-0.613494267	-0.855347035	-1.439634935	-0.110893202	-0.434958535	-0.358458155	0.377599765	0.81338562	-0.397448893	0.468202406	0.785593211
Srrt	2	0.386303306	-0.981366348	-1.505194179	-0.174450803	2.204927015	-0.297029133	0.19230319	0.096880816	0.362361923	1.171993602	-0.739771183	-0.961101501	-1.09189416	1.510392106	0.168539105	-0.342893757
Srsf10	4	-0.091455214	-1.828252018	-0.551345569	-0.007356146	1.438626665	0.599460432	0.495006947	1.116447893	-1.091903591	0.212807305	0.353117307	-1.065284578	0.326229703	1.588289766	0.021523452	-1.515912355
Srsf2	5	-1.127896886	-0.456091583	-0.375043019	1.390831139	0.573967109	-0.34506413	-0.470925219	-1.374904805	-0.529908284	0.481570005	-0.00641873	0.396816477	2.350472797	0.965573623	-0.156827842	-1.316150652
Srsf6	4	0.345351501	-0.679104373	-1.009500271	-0.507933919	0.533117337	1.023026677	1.738853083	1.847543138	-0.744312868	-0.199992377	0.365648653	-1.131383818	-0.742087826	0.548602862	0.187056941	-1.57488474
Srsf7	4	0.148180213	-1.183428887	-0.668507673	-0.402745131	0.479868303	1.200852428	1.550052471	1.336866824	-1.002137724	-0.060538714	0.936297496	-1.110061921	-0.228261369	0.970075883	-0.254330238	-1.712181961
Srxn1	7	-0.872978186	-0.111067819	-0.633864526	-1.330373383	-0.327320326	-0.311233265	1.022563575	2.293635705	1.836847618	0.317704484	-1.183156997	-0.020075994	-0.342283105	0.132252553	-0.695149336	0.224499002
Ss18	4	0.459733919	-0.992202204	-0.706199233	-0.563803582	1.168693057	0.401372905	1.111827059	1.482567562	-0.616000138	0.653223011	0.766660095	-1.689722527	-0.339921652	0.617593303	0.05649115	-1.810312724
Ss18l1	1	-0.329075297	-0.145780099	0.760404052	1.494860531	-1.672877194	-0.473005392	-0.858052963	-0.928172354	0.787616224	-0.100978199	-0.10248061	0.48144977	1.439077775	-1.807043216	0.434367135	1.019689838
Ssbp3	6	0.027168932	-0.2878945	-0.937848078	-1.434835651	0.138549729	0.266219832	1.483998963	1.857742969	1.348546859	1.080151206	-0.588302991	-0.719765837	-1.263823915	0.155957661	-0.308269134	-0.817596044
Ssc5d	2	0.535603689	-0.405542309	-1.195608959	-1.297575819	1.739557286	-0.192508265	2.025716912	1.149215245	-1.067234514	0.016194235	-0.034790541	0.050093737	-0.890190673	0.486958631	-0.040123279	-0.879765377
Ssh2	4	0.897887165	-0.854894445	-0.415681331	-0.0028821	0.386119348	0.309545979	1.588051249	0.99031406	-1.085646497	-1.093024084	1.3772299	-1.593159545	-0.738130809	0.64317481	0.715400784	-1.124304484
Ssh3	2	-0.158208938	-0.261553576	-1.455796927	0.348186428	2.19449626	-1.071506857	1.159136845	-0.276670332	-1.063106173	0.783687814	-0.436098931	0.487741202	-1.048879139	0.836072849	0.790444465	-0.827944991
Sspn	1	-0.205272198	-0.179055264	1.564094932	1.414717701	-1.263030537	0.105195109	-1.65397589	-1.567949833	-0.113623019	-0.076418113	0.144070328	0.404784451	1.691919896	0.235258677	-0.714531444	0.213815203
Sstr1	5	-0.130772479	-0.351465012	-0.877623574	-0.16202939	1.098086503	-0.703965273	-2.366372355	-0.853397694	0.008064637	0.438749596	0.774924982	1.303084085	0.156706852	-0.702163419	0.851886615	1.516285926
Sstr2	4	1.101614586	-1.170512229	-0.882816981	-0.548448086	-0.353542707	0.643789373	1.319100711	1.203087318	-0.60559523	-0.084450755	1.764573714	-0.157606539	-1.445573244	0.433320752	0.126010224	-1.342950906
Sstr3	3	-1.031813389	-0.230123783	0.525254593	-0.237244798	-1.937397896	-0.485095754	-0.193576659	0.838971377	1.865298328	0.307964874	-1.036575143	0.163604053	0.775364131	-1.070508103	0.212107661	1.53377051
Sstr4	4	1.119246234	-0.601450664	-1.425043967	-1.122489311	1.230911734	0.155210652	0.681329157	1.250086113	-1.60703094	-0.128460033	1.053528686	-0.155072501	-0.825126894	0.770776541	0.650948014	-1.047362819
St3gal5	3	-0.49609895	-0.156615321	1.343759019	0.245494547	-1.232899752	-0.568691681	-1.120381698	-0.490250325	2.034799214	0.32067932	-1.095486294	0.622702692	0.886114752	-0.768702678	-0.811989288	1.287566445
St6gal2	1	-0.933525017	0.651511671	1.198148669	0.366171502	-0.244548076	0.154717517	-2.147906664	-1.084260991	0.280605042	-0.132887852	-0.573055687	0.884628379	1.066151536	-0.406603489	-0.82957443	1.750427887
St6galnac6	5	0.136929189	0.560068731	-0.268422339	0.068162261	0.840972343	0.166280972	-0.087548064	-1.774303187	-1.647439329	-0.906345758	-1.684385722	0.710013111	0.928517562	0.900664271	1.160242744	0.896593214
St8sia1	1	-0.912799553	-0.232319399	0.685053539	1.240519093	-0.324057965	-0.877185632	-2.444376756	-0.999608022	0.385554969	0.50813845	1.132305738	0.468102175	0.440143972	-0.569597978	0.156547175	1.343580195
St8sia5	6	0.266604418	-0.666475025	-1.218078463	-1.074368838	0.644905692	0.763607044	1.548175518	1.799314038	0.248681777	0.66444472	0.003001156	-0.681888518	-1.387094523	0.369426772	0.186015845	-1.466271616
Stac3	4	0.72118251	-0.633474171	-1.392373937	-0.505695744	0.1786511	0.870855371	1.713015381	1.19102354	-1.688700948	-0.498903472	0.752970247	-0.502472393	-0.583615924	0.786811429	0.738077302	-1.147350292
Stard10	3	-0.338611481	1.299689372	0.637686719	-0.440146622	-0.903880456	-0.397737844	0.122457491	-0.528304709	1.025563515	0.630785558	-2.276348482	0.125561523	0.627295282	-1.363095945	0.23947504	1.539611039
Stard3	6	0.553466212	-0.754654405	-1.314969137	-1.798070167	0.710187225	0.696126747	1.880506079	1.486629724	0.025239514	0.391560389	0.065735522	-0.811741357	-1.145291656	-0.110399059	0.435437922	-0.309763555
Stard4	1	-0.358081251	-0.24597748	1.228681936	0.388758088	-1.373414626	0.153007236	-1.853942349	-1.681935806	-0.054179985	-0.712539593	0.380297115	1.121518006	0.587145271	0.449643753	0.450562902	1.520456784
Stard7	1	-1.378440549	0.18184879	1.039862921	0.858651507	-0.383642554	-0.300821765	-2.107036104	-1.299983525	1.124539613	-0.227631593	0.232841839	0.299378176	1.406985503	0.593966265	-0.757663024	0.717144499
Stard8	7	-0.004378918	0.07034136	-0.298847481	-0.732845625	-0.157208832	0.04868	1.252523127	1.792046303	2.082984663	-0.118089589	-1.921096792	-0.602840853	-0.649187382	-0.837106093	0.159016825	-0.083990712
Stard9	8	1.128785103	-0.607926883	-0.287177821	-0.295043766	0.361458203	0.23601533	0.778361579	-0.28348537	-2.110048925	-1.263763086	1.408496317	-0.777089856	-0.359781623	1.848175631	-0.119767533	0.3427927
Stat2	5	-1.270072858	-0.116708574	0.773802065	0.531908559	1.364222722	-0.428663278	-1.304815341	-1.242817692	-1.506253899	0.416787484	-0.52387534	0.637518177	0.926543325	0.980592492	-0.610541752	1.372373911
Stat4	9	0.660726082	0.922039683	0.160738611	-2.252328237	-0.31023123	-0.052156083	1.315970051	1.02962866	0.224265978	0.991151066	-1.096804553	-0.053534636	-1.673857608	0.03698483	-0.533170577	0.630577963
Stc1	2	-0.045913985	-1.121587824	-1.459955206	0.704471833	1.879695466	-0.260175633	-0.216470069	-0.338451307	-1.848862169	0.08290322	0.203495143	-0.464442752	0.723278897	1.238859661	1.230841088	-0.307686362
Stim2	6	0.439901354	-0.541386728	-0.493118974	-1.481665111	0.541289187	0.768118436	1.489258867	1.329330737	0.647483082	0.561975648	0.492393425	-1.259434115	-2.086684307	0.251419698	-0.263579878	-0.395301319
Stip1	6	0.69738625	-0.580727972	-1.068826419	-1.928122732	1.062907048	0.360774358	0.819404639	1.339458545	1.234737654	0.171497469	0.159675732	-0.662997955	-1.414578541	0.671637854	0.180426017	-1.042651947
Stk26	8	0.555618132	0.085002009	1.004163282	0.042090088	0.55366933	0.492391183	-0.603861745	-0.852290358	-2.459463534	-0.647214322	0.994984018	-0.476327257	0.288728957	1.955501027	-0.409100692	-0.523890118
Stk32c	5	-0.756878278	-1.165773075	-0.629741705	1.200794926	1.796010512	-0.5546792	-1.269172736	-0.967352055	-0.410155967	0.780639826	-0.064534003	0.02025478	1.99287713	0.368398977	-0.488322694	0.147633561
Stk35	4	0.88652885	-1.221787054	-1.750711297	0.628788782	1.37497352	-0.202059676	1.120333749	1.018263433	-0.949097828	-0.102136827	0.909621055	-1.121871123	-0.466013321	0.345469436	0.657378115	-1.127679814
Stk36	4	0.952567463	-0.764366439	-1.354461516	-1.230484254	1.114620195	0.430433228	0.760123804	1.785855626	-1.077668981	0.101596143	0.631813978	-1.013105823	-0.535352047	0.976269838	0.25353352	-1.031374735
Stk4	4	0.503861669	-0.90784539	-1.083108352	-0.642065144	1.152857993	0.816787026	1.049535522	1.312966926	-1.134398535	0.17153269	0.886077623	-1.216582046	-0.74042188	0.876180281	0.494936942	-1.540315326
Stk40	4	0.910632577	-0.743989005	-1.115918607	-0.920241917	-0.487744551	0.448434231	1.921832325	1.946722008	-0.049969959	0.074599073	0.715418052	-0.70890499	-1.218510905	-0.171424295	0.365043244	-0.965977279
Stmn1	5	-0.211445481	-1.100644655	0.361709899	0.573346477	-0.144464031	0.430421571	-0.871664838	-1.654023324	-1.41138876	-0.806525798	0.016282989	0.592836044	2.211530958	1.143129244	0.359561824	0.511337882
Stmn4	1	-0.16574259	-0.032418215	1.534432568	1.026933868	-1.780275813	0.220169285	-1.048550509	-1.265015863	0.699822198	-0.725147918	-0.399027489	0.405659807	1.428898998	-0.668355065	-0.487933592	1.256550331
Stoml1	1	-0.424921805	0.263000379	0.059841117	0.908203152	-0.160035712	-1.004463185	-0.966658609	-1.488546057	-0.231885299	-0.385564283	-0.965108452	1.199745101	2.16933392	-0.44115564	-0.035760157	1.503975531
Stox2	4	0.862733166	-1.163418453	-1.003087416	-0.140630232	0.757924614	0.728186834	0.937005004	1.141532859	-1.093367528	0.158856607	1.263414096	-1.125850283	-1.298040771	0.905415719	0.420156992	-1.350831208
Strada	3	-0.265893618	0.867455878	1.135557736	0.787380682	-0.824925657	-0.428102672	-1.421022036	-1.284057809	0.87145685	-0.20743753	-0.470261948	0.73366203	1.272958709	-1.918708414	0.253277867	0.898659932
Strip1	4	0.793266531	-0.062003394	-1.968865711	-1.129270417	-0.042175493	0.737068636	1.437896385	1.483452389	-0.407677778	0.410636239	0.711538133	-0.316056309	-0.688505635	0.42797963	0.265912632	-1.653195838
Strip2	1	-1.172651109	0.407368325	0.544720858	0.816364377	-1.060166079	-0.961142364	-1.435979676	-1.364786791	1.373550171	0.669004335	0.484096132	0.939213044	1.328580903	-0.795069971	-0.456489483	0.683387326
Strn	8	0.767837551	-0.988247193	-0.510349015	0.326107861	-0.056295682	0.582867568	0.156000684	1.62975761	-0.847408741	-0.061989959	2.457380628	-1.237212973	-0.803756843	-0.279951547	-0.129154549	-1.005585399
Stt3b	6	-0.010004368	-0.146781331	-0.714276083	-1.531112912	0.478695582	0.817639701	1.377242763	2.015103508	0.251924178	0.75798587	-0.031413518	-0.867104452	-1.437915209	0.426327613	-0.115408362	-1.270902979
Stx17	1	0.146701813	0.446070833	1.293202998	1.087879945	-0.74157512	-0.371081718	-1.677248198	-1.850132498	-0.01707583	-0.509308935	-0.434780424	0.151040324	1.45385929	-0.177635386	-0.311813941	1.511896847
Stx1a	9	0.563580054	0.119496543	-0.184954461	-0.043447479	1.13919517	0.08421294	0.324525329	-0.632734016	-0.405060251	-1.540069565	-2.753026249	0.535739452	0.155729424	0.659655578	0.936404375	1.040753157
Stx1b	7	0.161313282	-0.541569389	-0.694249347	-1.247817544	0.11429435	-0.18687694	0.427130956	1.67098905	1.525366282	1.523649065	-1.57590872	0.118470102	-1.41543496	-0.335268694	0.583945606	-0.128033098
Stx3	1	-0.677745593	0.625455554	1.046005561	1.52328167	-1.236790273	-0.434117686	-1.208479657	-1.351427854	1.018243665	-0.056984903	-0.897921083	0.481334908	1.228360038	-0.782927716	-0.434486583	1.158199949
Stx4a	6	0.746761245	0.198230227	-1.276827773	-1.398830461	-0.45246299	0.432755872	1.637689882	1.985455623	-0.035034325	0.137243131	0.200270463	-0.170741898	-1.170163097	0.411246819	0.21281529	-1.458408007
Sugp1	3	-0.890774983	0.339842532	0.644372277	0.850640176	-0.167336295	-1.229079684	-1.296041859	-0.816035423	0.607270332	0.409884098	-0.988543783	1.308946266	1.499868909	-1.276233582	-0.352497079	1.3557181
Sult1a1	10	-0.330201643	-0.183501575	-1.250865582	1.290463444	0.347843729	-0.409158786	0.56571906	0.904631944	1.84601596	0.356857696	-0.250566049	-1.25426533	0.872710472	-0.251889577	-0.214598147	-2.039195618
Sumo3	1	-0.335191876	0.188172867	0.846986856	0.797411702	-0.243028057	-0.498343759	-1.764826805	-1.71353568	1.150027959	-0.375753761	-0.055777567	0.402414217	1.652325495	-1.079073306	-0.223734247	1.251925963
Sun1	3	-0.615950668	0.586832009	0.758808518	1.158128317	-1.11918864	-0.840312176	-0.611137745	-1.041924848	2.094138599	-0.22996258	-0.757230082	0.536386745	0.598219014	-1.16852227	-0.597801253	1.24951706
Sun2	1	-0.371066908	0.96990288	1.029317112	1.223659989	-0.162451268	-0.653322614	-1.523403319	-1.951741862	1.081685194	-0.278623193	-0.76312751	0.373719385	0.9779288	-0.689162426	-0.376351498	1.113037237
Susd2	5	-0.547548682	0.53160151	0.663987113	0.697780261	-0.725897921	-0.172802131	-0.707427413	-1.457030257	-1.576836727	-1.386924087	0.045993921	1.420484302	1.594809243	0.088400575	0.48648166	1.044928632
Susd5	3	-0.828972166	0.407155658	0.285410991	0.513751581	-0.889314776	-0.90793671	-1.366571248	-0.764558452	1.595149743	1.231891064	-0.179424573	1.262118702	1.104978265	-1.198358697	-0.955733212	0.690413831
Susd6	10	-0.282265946	-0.662617174	-1.000477828	0.392840409	-0.172266846	-0.834212953	0.943829736	1.630182148	2.116959578	-0.448474341	0.275780773	-1.515925674	0.154009828	0.157719984	0.533965557	-1.28904725
Suv39h1	5	-0.108163517	-0.482221383	0.052262484	1.124470531	1.067379614	-0.041186339	-1.318238192	-1.852443831	-0.94234869	-0.942666286	0.73402798	1.213210513	1.615786735	-0.149422794	-0.600631396	0.630184572
Sv2b	1	-0.812086139	-1.25245647	0.567522232	0.753461068	-0.018555441	-0.002853025	-2.554487726	-0.906379607	0.807483045	0.984686108	0.592910526	0.164201352	1.387830387	0.128133306	-0.457883825	0.61847421
Sv2c	6	0.272831188	0.334216489	0.100417299	-1.961904865	0.106617603	0.349788732	0.859299337	1.870039597	0.554007026	0.01487729	0.333990768	-0.430095768	-2.440785687	0.062188927	0.08785638	-0.113344314
Swap70	9	0.971360318	0.934993232	0.791317756	0.50565849	-1.573952471	0.208244173	0.662526458	-1.328758125	-1.292570285	-1.050135054	-0.126929958	-0.32697936	-0.229910273	-0.85348269	1.692684513	1.015933277
Syk	4	1.11403378	-1.006199868	0.259328441	-1.251910635	-0.605178987	0.820231614	1.557582249	0.792569357	-0.981321153	-0.519922225	0.85242141	-0.969384839	-1.726445323	0.930886503	0.32770165	0.405608026
Syndig1	7	-0.623155306	0.805056266	0.255077085	-1.302814012	-0.891394929	0.578958039	-0.08277622	0.459689939	2.62164054	0.193134937	-1.265100117	0.193812467	-0.693294654	-0.963411272	-0.208731811	0.923309051
Syne1	6	0.976578898	0.123869016	-0.87297119	-1.15309341	0.542869617	1.178399124	1.034513488	1.499721866	0.600255756	-0.486256358	-0.921783082	-1.653200145	-1.27131879	0.0491794	0.910091296	-0.556855485
Syne4	4	0.476955757	-0.06243692	-1.157962937	-0.391243929	0.830646043	0.585429259	2.077671758	1.148556666	-1.67093561	-0.134449292	0.564127759	-0.989488349	-0.617935534	0.269248774	0.43410954	-1.362292985
Syngap1	6	0.496142867	-0.395612218	-1.307407139	-1.03802854	0.86983996	0.023241442	1.473159581	1.606919036	0.159335855	0.615950767	-0.327588892	-0.552482301	-2.037671162	0.485714294	0.703517607	-0.775031156
Synj2	6	0.66781544	-0.207296679	-1.046835097	-1.552966642	0.988995089	0.518984027	1.482662469	1.614633539	-0.184167167	0.337792504	0.09101338	-0.585951901	-1.861539192	0.440035364	0.17036312	-0.873538254
Synj2bp	4	0.526649965	-0.662364812	-0.852258829	-0.590360297	0.775523593	0.808953758	1.490968193	0.961525945	-0.802821003	0.453930464	0.513480989	-1.50393685	-1.52068468	1.393833125	0.087688147	-1.080127708
Synm	1	-0.021755518	-0.117569632	1.379500524	0.790253845	-0.347103927	-0.216656533	-1.79599496	-1.106252354	-0.439764139	-1.140083616	1.472755245	0.48057799	1.296626662	-0.558572713	-0.813294916	1.137334041
Synpo	4	0.492976973	-1.470516586	-0.950467767	-0.515137529	1.23302739	0.183841032	1.718260379	1.15727601	-0.211505692	-0.025162526	-0.294370145	-1.191958415	-1.295848193	0.873338095	1.02599845	-0.729751477
Synpo2	9	-0.0031974	1.277333596	0.024082731	-1.737733299	0.464048716	0.462152807	-0.939093824	-1.335903626	-0.503822689	1.058663019	0.936364629	0.240699995	-1.58666879	-0.400447327	0.723881786	1.319639678
Sypl	5	-0.772547307	0.204772629	1.296267993	1.08444203	-0.122209616	0.033626067	-1.87537144	-2.036115556	-0.581634612	-0.342961988	0.2493002	0.260106904	1.526337673	0.513709442	-0.213155171	0.775432753
Syt1	5	-0.215110346	-0.663029388	1.064093959	0.840671596	-0.356121767	0.030266802	-2.058576332	-1.437296733	-0.789719462	-0.206498624	-0.010495722	0.972096371	1.799381182	-0.077862231	-0.068205084	1.176405778
Syt12	6	0.240294301	-0.344785222	-0.829596449	-1.498231123	-0.309904136	0.286041579	1.470924278	2.090688118	0.7598362	1.22967668	-0.415499644	-0.832178629	-1.458574141	-0.016829655	-0.070778724	-0.301083432
Syt13	6	0.245022081	-0.173880193	-0.605049732	-1.642950898	0.297640075	0.375186189	1.621044584	2.290062649	0.489545496	0.565167236	-0.681246314	-0.621776623	-1.440416481	-0.083400228	-0.159796824	-0.475151017
Syt17	2	-0.072847481	0.069542944	-0.793577169	-0.000592005	2.697681978	-0.254911095	-0.297510564	-0.57159625	-1.906478152	-0.047227635	-0.749420115	-0.399769583	0.22005889	1.217803675	0.842894331	0.045948229
Syt3	5	-0.714891315	0.05026323	0.114913212	1.006808948	0.547738324	-0.772471196	-1.404615539	-1.59108115	-1.263281856	0.379941748	-0.37753111	1.455406476	1.68206824	-0.19196734	-0.012622248	1.091321575
Sytl2	5	-0.391267559	0.27009127	0.804807702	0.950126878	-0.189250994	-0.272973885	-1.650946427	-2.386142874	-0.531964576	0.061791963	-0.566866996	0.806389687	1.146244853	0.152347541	0.407548035	1.390065383
Syvn1	6	0.0613412	0.115919522	-1.355809565	-1.158499893	1.018778069	-0.075853082	2.171415891	1.374009504	-0.065337318	0.720577681	-0.597798843	-0.281698277	-1.283022319	-0.013411933	0.50642068	-1.137031318
Tacc1	4	1.037652262	-0.78396061	-0.656764081	-0.992143327	0.483664212	0.983113075	1.635800289	0.983123892	-0.81159241	-0.518881301	0.2064592	-1.205383813	-1.332787144	1.041956326	0.903546422	-0.973802992
Tacc2	5	-0.592171828	-0.11985337	-0.319086716	0.871098889	0.681405493	-0.951326626	-2.175346308	-1.774141884	-0.172953893	0.531122504	0.124777998	0.542902387	1.486557225	0.50622317	0.174935516	1.185857444
Tacc3	3	-0.640900292	0.84374654	1.162751326	1.008415749	-0.920414469	-0.779239357	-0.716613635	-1.748842926	0.980507406	-0.226856561	-0.183066086	0.990403163	0.824097726	-1.181797152	-0.756398257	1.344206825
Tada1	6	0.460128795	-0.122679521	-1.304672038	-1.285524443	0.17891057	0.886459651	1.715887179	1.630829992	0.027541863	-0.432373272	0.41513244	-0.112807904	-1.372246987	-0.074993423	0.824260833	-1.433853735
Tada2a	1	-1.262603346	-0.536274318	0.839462148	1.377583129	-0.768274218	-0.660610463	-1.049105081	-1.626267682	-0.286353274	0.402230634	-0.197908324	1.814874044	0.615627795	0.011200457	-0.010679444	1.337097942
Taf12	4	0.682189253	-1.286037955	-1.219469976	-1.038292902	1.135729751	0.73948663	1.13865768	1.623227349	-0.947936332	-0.089851371	0.174202074	-0.081220212	-0.044808026	0.586888221	0.389524086	-1.76228827
Taf2	4	0.46317654	-0.778416468	-0.813551131	-0.336998831	0.725470404	0.722346022	0.081705819	1.305357628	-1.174026599	0.523977066	1.345982772	-1.660321872	-0.758900231	1.025615	0.798075855	-1.469491973
Taf3	2	0.345828042	-0.971886814	-1.164625612	-0.256055505	1.612905821	0.662311677	0.864866763	1.146028544	-0.986903073	0.643508331	0.202103827	-1.577438421	-0.224303718	0.756963118	0.549721209	-1.603024191
Taf4a	4	1.081211474	-0.25007202	-0.959502891	-0.859363282	0.445380965	-0.109907059	0.997772795	0.899540804	-0.361473757	0.661510162	1.379567053	-0.800921003	-1.883151795	0.893917438	0.430814634	-1.565323518
Taf4b	1	-0.33783897	-0.159540014	1.506750464	1.385929295	-1.357579118	-0.841684862	-2.137414074	-0.501321322	0.881339451	0.493281378	-0.209168408	0.280015074	1.10483234	-0.761024722	0.059823643	0.593599844
Taf5	4	0.984163523	-0.456325395	-1.119777934	-1.514551077	0.16435578	1.376812162	1.217109293	1.557183572	-0.530760418	-0.319017795	0.688533112	-1.159455279	-0.202818029	0.369132887	0.341977524	-1.396561926
Tamm41	1	-0.604460802	1.019233941	0.72658811	1.037389313	-1.386579781	0.193615368	-1.333461673	-1.170656407	0.920494027	-0.844547063	-0.034123224	-0.236196391	2.152004348	-0.760524705	0.207517654	0.113707286
Tanc1	6	-0.444172958	-0.449406564	-0.301661323	-0.353102197	-0.076342551	0.478006509	1.286724792	2.01521096	0.912482656	0.714793287	1.047329239	-1.220241829	-1.201118896	0.018232264	-1.455265338	-0.971468052
Tapbpl	3	0.084148816	1.094432425	0.835741113	0.573686871	-0.818420238	-0.029684714	-0.810383618	-1.766539863	1.40269894	-0.532648316	-1.200641764	0.64716314	1.125756008	-1.572012279	0.515233713	0.451469768
Tardbp	7	0.138788025	0.450320765	0.3326703	-1.4923629	-0.433338095	1.054696977	-0.112335075	1.270557528	1.742306752	0.094924045	0.235424508	-1.189799412	-2.156844884	-0.000885041	-0.381300864	0.447177371
Taz	3	-0.121113941	1.049461236	0.831836708	1.440335277	-1.383625797	-0.550625213	-1.640699771	-1.093771004	0.947567657	-0.187841339	-0.551009551	0.744043579	0.588960331	-1.369754812	0.36704284	0.929193801
Tbc1d1	4	0.81906641	0.296871387	-0.731586853	-0.58701012	0.248599557	1.348559757	2.690481398	0.186537076	-0.717150727	-0.412447696	0.293656864	-0.310808808	-0.525434157	-0.47225677	-0.525623799	-1.60145352
Tbc1d10a	6	-0.137572222	0.297140147	-1.410497108	-1.246658321	0.67492422	-0.030389012	2.034387614	1.961553331	0.750755117	0.185912827	-0.135696068	-0.410326516	-0.791670879	-0.649667223	-0.058236497	-1.033959409
Tbc1d16	8	0.514978106	0.063849763	-1.356652456	-0.635772411	1.751658318	0.569143214	-0.251714907	-0.677668271	-1.34663376	-0.80987134	1.613282963	0.200545792	-0.616225275	1.238887234	0.740337789	-0.998144759
Tbc1d2	4	0.696311733	-0.877885804	-1.401196079	-0.841603647	0.440062517	0.757939826	1.781499184	1.304352027	-0.898073509	-0.120399409	0.393961564	-0.781297289	-1.213736516	0.599314849	1.079800056	-0.919049504
Tbc1d24	1	-0.05669165	-0.525109918	1.15462934	1.787177892	-2.237914807	-0.647179222	-0.722059131	0.072562265	0.765862947	-0.494742657	-0.021175583	0.189809838	0.974480626	-1.104217693	-0.211801975	1.076369728
Tbc1d30	1	-0.643845687	-0.95819073	0.751473333	1.348028207	-0.172417787	-0.52419344	-1.504819892	-0.993295417	1.451394782	0.092201526	-1.370665969	0.218023131	0.799348777	-0.559595842	0.48506327	1.58149174
Tbc1d4	10	-1.327613393	-1.085118163	-0.08363698	2.039334018	-0.123416976	-0.379768869	-0.198424339	0.861654394	1.255428552	-0.619126276	-0.440406185	-1.034279436	1.389750567	0.618295125	0.283116103	-1.155788143
Tbc1d5	1	0.069837883	-0.419163002	0.759287661	1.184089758	-0.917500234	0.685261711	-1.602661587	-1.851715029	0.033860603	-0.907105819	-0.347456447	0.902687433	1.467689871	-0.225319705	-0.081209043	1.249415947
Tbc1d7	1	-1.364336345	0.830768259	0.533238372	0.471074778	-0.828949891	-0.446122507	-1.113108059	-1.500177185	0.734859422	0.336621421	0.261565559	1.668331209	1.14086521	-1.471263611	-0.02444759	0.771080957
Tbc1d8	3	-0.138824854	0.269860165	0.850986122	-0.291540578	-0.530450246	-0.769879412	-0.390515941	0.141040033	2.972282565	0.442536008	-0.697904717	-0.338265676	0.076827118	-1.740065181	-0.361840886	0.50575548
Tbc1d8b	4	0.254290743	-0.575920155	-0.785632534	-1.32776005	0.855985191	0.311931408	0.482930203	1.626461747	-1.440305308	0.037480912	1.03390537	-0.374591593	-1.646891117	1.158568013	0.936160345	-0.546613175
Tbl1xr1	3	-0.400078715	1.173602226	1.045553193	0.526000112	-0.934359281	-0.619398294	-2.208595082	-0.353360706	1.2756524	0.269695974	-0.366711456	0.532903656	-0.04538121	-0.952601915	-0.531317322	1.588396419
Tbr1	5	0.37380915	-0.426492875	-0.066489076	-0.102718267	1.01944129	0.330946776	-2.934516026	-1.237070165	0.339384171	1.565760164	-0.080170201	0.639864784	-0.059542783	-0.082184881	0.11426456	0.60571338
Tcaim	1	-0.712740529	-0.201120347	1.606792448	0.784525336	-0.70888943	0.22415497	-1.84543569	-2.148048281	0.676246082	0.465970674	0.450364333	0.792603355	0.754148058	-0.229465862	-0.479321666	0.57021655
Tcap	5	-1.243898852	-0.893761767	-0.833658556	1.173198149	1.176554695	-1.596735129	-0.309019042	-0.738170452	-0.329803205	0.824065878	-0.18217322	0.416748354	2.10980488	0.259581716	-0.406735623	0.574002173
Tcea2	5	-0.531051494	0.499052141	0.082224857	1.43462513	-0.26858181	-0.68437909	-1.316222895	-1.87898184	-0.606585403	-0.093539584	-0.94692243	1.084967838	1.619292334	-0.0302198	0.511415145	1.124906902
Tceal6	1	-0.441929909	-0.223253864	1.045976344	0.798084641	-1.285057723	0.378408967	-1.404513644	-0.977204384	0.160610826	-0.349327019	0.042309905	1.113017785	2.044599153	-1.423099349	-0.273987099	0.79536537
Tcerg1	1	-0.326958569	0.079065393	1.290585401	0.956928418	-1.863501523	-0.237827291	-1.469677289	-0.825554515	0.87977634	0.247538254	0.073420625	0.50912944	1.192051365	-1.49336789	-0.095445687	1.083837527
Tcf19	3	-0.732789355	0.773674513	0.346173595	0.462519543	-0.137951459	-1.05757923	-0.250880403	-0.814025383	1.671704705	0.60812369	-0.933831035	0.565683436	-0.180455005	-1.920551698	-0.274565507	1.874749595
Tcta	1	-0.710290915	0.691470501	1.166997988	0.95966373	-0.988604845	-0.491640802	-1.570387198	-1.204064087	0.911027777	-0.52119947	-0.647673012	1.004299518	1.54723224	-0.376458728	-0.753474495	0.983101797
Tctn1	1	-0.317793999	0.847830206	0.719153354	1.262479483	-0.843390439	-0.863502818	-2.198110594	-1.083073871	0.022937406	0.022779109	-0.562216995	0.946548444	1.087689175	-0.372552106	-0.104596996	1.435820642
Tdg	7	0.380681594	-0.258887535	-0.098765434	-1.555720631	0.184123604	0.238123314	1.442898565	1.924834265	1.182102568	0.250897881	-1.381042971	-0.466770235	-1.500702026	-0.119231078	-0.660786459	0.438244578
Tecpr2	1	-0.446801487	0.398376721	0.380316601	1.543875916	-0.448531102	-0.27271042	-1.985458678	-1.357440061	0.000586314	-0.37918815	-0.334797896	0.740746875	1.49627717	-0.842862521	-0.008737379	1.516348097
Teddm2	9	1.80823329	0.330114096	-0.183668424	-0.307068169	0.012138154	0.640131267	0.987434475	-0.621623601	0.68098309	-0.487351347	-1.969987271	-1.460868247	-1.154580304	-0.064380154	0.714186552	1.076306594
Tef	5	-0.80293418	-0.970546747	-0.113516586	1.701873789	1.171169667	-0.724504349	-1.705552558	-1.686198211	-0.400540098	0.435119359	0.218560953	0.332515569	1.255193038	0.809150825	0.210740746	0.269468783
Tek	9	0.111228154	1.076943687	0.843342035	-1.908393837	0.270940684	-0.3130867	0.402140653	0.413531186	0.627118238	1.047930561	0.245611667	0.385279319	-2.656326546	-0.457270475	-0.068400402	-0.020588225
Tenm2	3	0.990809788	0.205575919	0.622642973	1.456375884	-0.941674472	-0.223342689	-1.070436682	-0.729918889	0.827399203	-0.115264744	-0.603767917	0.920974576	-0.032282295	-2.455090127	0.217626244	0.93037323
Tenm4	7	0.162665524	0.078825318	-0.500416284	-1.135756999	1.311725168	-0.735092084	-0.155037394	1.649795691	1.618770557	0.714218278	-0.539066034	-0.141685103	-1.966786833	0.437985311	-0.947215122	0.147070007
Tesc	6	0.227400185	-0.139951876	-0.574683294	-1.872109721	0.409185242	0.384458523	1.383826942	1.976381997	0.70206902	0.123998192	-0.506554914	-0.861153741	-1.727401975	0.491587482	0.327004802	-0.344056864
Tet3	4	1.095345688	-0.962936339	-0.971304253	-0.633002025	-0.144329934	0.161606342	1.988640627	1.694541826	0.13831749	-0.32166538	0.408286842	-0.9880855	-1.389627812	0.057634895	0.78382894	-0.917251406
Tex2	6	0.254791196	-0.051405653	-0.548611165	-1.57172139	0.435019247	0.318120488	1.077011669	2.057239524	0.625006913	0.350080262	0.084172392	-0.322962082	-2.353231168	0.158624701	0.026727899	-0.538862832
Tex261	2	0.717290224	0.077143803	-1.678807423	-1.715542805	1.881669198	-0.074112776	0.611612586	0.785931722	-0.174502038	-0.649977011	-0.0168639	0.285522372	-0.827637634	0.857684808	1.014249594	-1.09366072
Tex40	2	-0.320175929	-0.933620828	-0.418275283	-0.436575068	1.440889823	-0.593186665	1.981947137	0.922755491	-0.103183019	0.872288932	-1.327040608	-1.13450736	-0.865702033	0.739010849	0.900714915	-0.725340354
Tfap4	5	-0.462495703	0.247763781	0.785109515	0.983022814	0.292099874	-0.131619133	-2.346189084	-2.088529528	-0.12839971	0.732079751	-0.100589563	0.674862057	1.067903597	0.431738354	-0.621433684	0.664676661
Tfdp1	6	-0.23266272	-0.430677839	-0.843948596	-0.399699763	1.400684999	-0.536232494	1.266993652	1.454779258	1.20000608	1.282410424	-0.623323667	-1.734871633	-0.539983792	0.182627192	-0.544425642	-0.901675459
Tfr2	3	-0.788834988	1.360584888	1.176825656	1.103641776	-0.259551362	-0.364312908	-1.200045006	-1.689351144	0.192448576	0.223064914	-0.815772146	1.387294582	0.464710265	-1.238441121	-0.447959336	0.895697356
Tfrc	1	-0.670963747	0.251336577	1.347632209	0.933916172	-0.899150042	-0.067910531	-1.57901724	-1.944504073	0.658640571	0.435356245	-0.470993282	1.104536102	1.271647369	-0.337755736	-0.692392456	0.659621862
Tgfb1i1	6	0.234785055	-0.324103363	-1.204058415	-1.656154798	0.08096607	0.448361459	1.995023257	1.407626526	0.374436108	0.770676987	-0.302667093	0.629919036	-1.667959022	-0.479356577	0.159634268	-0.467129497
Tgfb3	6	0.734438843	-0.632561861	-0.878985307	-1.568459577	0.78869071	0.584448131	1.270112896	1.423332232	0.063218351	0.495249924	0.272996826	-0.860326027	-1.410209853	0.638959559	0.621249755	-1.5421546
Tgfbr2	9	0.21749972	1.581799722	0.816182857	-2.010103765	-0.147315165	0.159903955	-0.180752469	0.203463441	-0.027666545	-0.246908342	-0.424183085	0.6639968	-2.22747951	-0.24346663	0.632570963	1.232458053
Tgfbr3	1	-0.526862381	1.274841598	1.097742524	1.311765349	0.162578273	-1.637242152	-1.323129784	-1.468692722	0.023134186	-0.836323527	-0.490395426	1.097550194	0.191945939	-0.27922291	0.305187742	1.097123095
Tgfbr3l	1	-0.098995139	0.505555317	1.051643529	1.284701721	-0.675597911	0.136729698	-0.723720549	-1.176281196	-0.857307989	0.052450607	-1.266957192	1.359004513	1.215315597	-1.592960408	-0.342358202	1.128777606
Tgm3	3	-0.273700302	0.306999066	0.507219093	0.964129058	-0.017081887	0.47096423	-0.774073641	0.346667103	-0.527374125	-1.278274469	-2.36436131	0.441058071	0.759424816	-0.769728318	0.267831227	1.940301388
Thap1	2	0.415818683	-0.31745306	-1.6997515	-1.27770771	0.901336498	0.931185269	0.740161797	0.379529422	0.059515961	1.358718531	0.331670732	-0.399844574	-0.694495298	0.863722643	0.472155506	-2.0645629
Thap2	8	0.154548829	-0.611387993	-1.550970317	0.38521997	0.910880562	0.044835843	-0.520158137	0.727271319	-1.510752293	0.099864268	2.179240408	-0.698992355	-0.369230689	1.304835592	0.398083124	-0.94328813
Thap3	1	-0.189115232	0.384071731	0.926954904	1.389703666	-0.2932993	-0.81937073	-2.035975344	-1.905400419	0.244121958	-0.248643071	-0.240725099	1.014851147	1.395070609	-0.215942956	0.057390309	0.536307827
Thbd	6	0.886557319	0.608176403	-1.549164303	-1.617107519	0.968349849	0.673127816	1.647651298	0.714617572	-0.415644521	0.046856836	-0.274816466	-0.007293164	-1.783339809	-0.044829124	0.693641737	-0.546783924
Thrb	6	-0.622553206	-0.068843925	-0.682918411	-0.911147121	1.279044965	0.264555243	0.396390409	1.97929882	-0.003507329	1.719166057	-0.749260873	-0.901017612	-1.279192981	0.794539605	-0.29386037	-0.920693273
Thtpa	1	-0.26831269	0.537812199	1.008065697	0.548338855	-0.566374708	-0.38146894	-1.672012036	-1.123977245	0.571414606	-0.044367183	-0.405318474	1.154743332	1.585912926	-1.739942983	-0.347752225	1.143238867
Tiam1	3	-0.549172994	0.861687773	1.463885576	0.890410402	-0.406602223	-0.580500343	-0.936196773	-1.163109928	1.365347861	-0.330224332	-1.095709196	0.60821397	0.328632219	-1.548062507	-0.361139449	1.452539945
Tiam2	10	-0.995979543	-2.508188365	-1.27707815	0.328983815	0.806949839	-0.095859966	-0.580238204	0.665845883	0.327113126	1.064861113	0.101291113	-0.452926351	1.090784701	0.752003718	1.102977923	-0.330540653
Timm44	1	-0.796371885	0.293266454	1.298466292	1.258300217	-0.734552725	-0.726916853	-0.688156151	-1.579750651	0.89518111	-0.164113818	-0.547706264	0.88516766	1.251240324	-1.36471433	-0.468462703	1.189123322
Timp3	10	-1.002203742	-0.487483156	-0.589268085	1.347214714	0.535988368	-1.101627172	0.471870742	0.574582235	1.32967531	1.315190164	-1.32657073	-0.41333365	1.041010864	0.544477301	-0.783782851	-1.455740313
Tinagl1	6	-0.454467698	0.032011861	-0.781989544	-0.465845734	0.361470163	-0.993120699	2.769979145	1.37373386	0.601456758	0.415165767	-0.457084761	-0.911850332	-0.085983854	0.312677253	-0.598484027	-1.117668155
Tinf2	3	-1.361172288	-0.377763478	0.831530582	1.189446349	-0.982881789	-0.608249909	-0.534318048	-0.603327235	1.471740886	-0.24052101	-0.929906133	1.384782491	1.312831568	-1.210087398	-0.172192973	0.830088385
Tiparp	4	0.507805178	-1.12291967	-0.901483075	-0.122940694	-0.324751891	0.300052003	2.026591329	2.034790706	-0.798566702	-0.319053679	0.840726911	-0.667641179	-0.923267374	0.416874472	0.176706568	-1.122922904
Tipin	1	-0.737781866	0.688844921	1.492694265	0.428543903	-0.958248954	-0.215960521	-1.647268291	-1.084672154	0.655553285	-0.075219679	-0.566741894	0.87893002	1.283404696	-0.422772266	-1.148085282	1.428779814
Tjap1	6	0.58896615	-0.531084884	-1.440567513	-1.241092547	1.168868851	0.372431773	1.547358283	0.908077137	0.10877316	0.372229716	0.332629092	-0.586942875	-1.347634733	0.371831667	0.968145098	-1.591988374
Tjp2	8	1.018639104	0.489199778	-0.3509239	-1.131073729	0.207618816	0.206999203	0.922759595	-1.0229425	-2.408226553	0.475226935	1.355997171	-0.178752749	-0.68946225	1.113697519	0.597675091	-0.606431531
Tk2	1	-0.303804844	0.52627726	1.56481687	0.571592973	-1.523995833	-0.092335726	-0.92752339	-1.324973307	0.300984661	-0.303319771	-0.705793664	1.058329959	1.677847667	-0.749423905	-0.80739312	1.038714171
Tkfc	1	-0.702471041	0.201010467	0.563121579	0.646037922	-0.499520075	-0.962643377	-1.185178033	-1.60324429	-0.259014716	0.041130554	0.419794658	1.046073459	2.006257572	-0.728882484	-0.532177596	1.549705399
Tle1	3	-0.50840533	0.33365604	0.054967711	0.912573043	-0.352469317	-0.537382444	-0.661077487	-1.496870552	2.744783982	-0.327371484	-0.608420044	0.283075636	1.341330148	-0.855756072	-0.041154573	-0.281479256
Tlk1	5	-0.474695756	-0.704421003	0.913405573	0.805318438	-0.312753989	-0.234289424	-2.230932384	-1.860438471	0.121087882	0.288031805	0.52535383	0.718980318	0.93929769	-0.41862832	0.512718387	1.411965425
Tlr3	9	0.261601267	1.275323495	0.547656083	-1.319131051	-0.869462096	0.548357502	0.810303629	-1.214929706	-1.995411965	0.57650218	1.108342833	0.795407617	-0.99942021	-0.578980558	0.602100165	0.451740814
Tlr9	3	-0.482493229	1.086066752	1.0269656	0.050797731	-0.305856716	-1.069891453	-0.866638509	-1.020729926	1.485479041	0.652831042	-1.109881224	1.065931341	-0.188643928	-1.490918405	-0.299408463	1.466390346
Tm6sf2	4	0.867119269	-0.428591817	-1.555760594	-0.411840986	0.41107577	0.575883245	1.551871911	1.067283445	-1.186369329	-0.25201114	0.852979155	-0.822091916	-0.632919963	0.722388298	0.913069012	-1.672084362
Tm7sf2	5	0.489576324	0.536312209	0.173229073	0.159610933	0.335314787	0.284792212	-0.698110049	-1.231616692	-1.548726142	-1.113362843	-1.725329435	1.916120126	0.367755186	0.847957794	0.184344608	1.022131908
Tmc4	4	-0.04266076	-0.339164244	-0.913614885	-1.003165963	0.963846134	0.019212199	2.113527779	1.22726203	-0.806354886	0.539676159	0.466145706	-0.767513854	-1.570136561	0.870328357	0.285432688	-1.0428199
Tmc7	10	-0.866562965	-0.25171377	-0.284868651	1.722460418	0.401977634	-1.450571313	-1.688980365	-0.207394589	0.817499973	1.223174561	0.438925339	-1.05297586	1.325013056	0.332362624	0.290075214	-0.748421308
Tmco3	2	0.25533705	-0.465421444	-1.163748371	-1.678709711	1.749243972	0.392358191	0.403186643	0.206781769	-0.607662371	1.198781109	-0.191407323	-0.420652472	-1.440890214	0.923051885	1.375384995	-0.535633707
Tmed1	3	-0.663531053	1.859482763	0.551739427	-0.319170126	-1.172488793	-0.335336767	-0.628208448	-0.826902444	0.830923495	-0.048966726	-0.578852849	1.386828919	0.97829191	-1.837471182	-0.109384249	0.913046123
Tmed8	8	-0.784623969	-1.702265192	-0.554513731	1.067913356	1.081964222	-0.777313314	-0.774819017	0.945670534	-0.21223226	0.044080214	1.811549662	-0.572908218	-0.157326125	1.580608098	-0.281737114	-0.714047145
Tmem100	6	0.351894486	-0.09189458	-0.503825888	-1.440475205	0.443410714	0.742789537	2.035261091	1.608476076	0.151638386	-0.18551635	0.001841281	-0.715827937	-1.344540149	0.69088019	-0.286737946	-1.457373707
Tmem106c	1	-0.217475889	1.363440715	0.738118175	0.832793328	-0.992481503	-0.297153711	-0.780780983	-1.600807577	-0.522142982	-0.420751186	-0.706683645	1.255007038	1.102646537	-1.036002949	-0.352465189	1.634739822
Tmem109	4	1.477227037	0.416622086	-0.986203066	-1.685892377	0.476951673	0.68478401	1.665152152	0.594148272	-0.771665062	-0.647920372	1.177170485	-0.440546289	-0.782048607	0.298049055	-0.179930271	-1.295898724
Tmem117	1	0.256462187	-0.058012271	1.365627022	0.699408908	-0.811188334	0.286301808	-0.926249344	-1.885823335	-0.045202308	-0.514545219	1.392567102	-0.132999458	1.982022632	-1.012642336	-0.481511834	-0.114215222
Tmem132b	3	-0.641183446	0.396616866	0.955290223	0.401782671	-0.826737295	-0.817707768	-1.972909392	-0.383958152	1.976617009	0.635119177	-0.287493107	0.499389194	0.289271187	-0.860010174	-0.753890787	1.389803794
Tmem132d	1	0.031493571	0.150514423	0.561461968	1.110351628	-1.227500932	0.303008415	-1.296669445	-1.742147845	0.641806619	-0.389304906	0.368414172	-0.601887799	1.454437342	-1.135108865	0.150908039	1.620223615
Tmem141	1	-0.523280372	0.171821543	0.564927665	0.441228033	-1.297541742	-0.269021448	-1.449912995	-1.481540564	0.453116584	0.669292317	-0.368484446	1.08767035	2.0238588	-1.102579874	0.17815324	0.902292909
Tmem145	3	-0.167954224	1.522049389	0.123855568	0.492039519	1.533486542	-0.423269895	0.914554914	-0.802006298	-0.019850595	-0.876078061	-2.493358321	-0.068153797	-0.389746515	-0.223780939	-0.1974289	1.075641612
Tmem14a	5	-0.660353572	0.600735226	1.314269678	0.065615354	-0.238182525	0.228904364	-1.160605862	-1.562710443	-0.604171522	-0.942660237	-1.377519909	0.384311511	1.265227445	0.302121973	0.585006445	1.800012072
Tmem150a	1	-0.551164621	0.636117097	0.806795512	1.253294224	-1.104049095	-0.942209948	-1.115115817	-1.313876332	1.010992731	0.046233223	-0.0690822	1.246931855	1.395543481	-1.325429016	-0.581206401	0.606225305
Tmem151b	4	0.642815983	-0.412277632	-1.421098958	-1.130478978	0.865059724	0.614575022	1.495442323	1.43967564	-0.705864599	0.477155325	0.042601335	-0.83408936	-1.271218723	0.858321138	0.58890329	-1.249521529
Tmem165	1	-0.424513335	0.637415703	1.436004088	1.165570179	-1.277850692	-0.424088906	-1.505209573	-1.555062157	0.442242954	-0.525277358	0.152461066	0.567341416	1.203198855	-0.940207569	-0.107985598	1.155960928
Tmem175	3	-0.722294009	1.044425651	0.715897551	0.455593768	-0.843731294	-1.160141778	-0.980972942	-1.17481068	0.799274678	0.596449124	-0.996476581	1.328063434	0.318297794	-1.430589478	0.661809838	1.389204922
Tmem177	2	0.610543226	-0.753281445	-1.090851591	-0.862699937	1.836136022	0.517616642	0.243989529	0.070882983	-1.549951545	1.100263008	0.32528048	-0.648294394	-0.228647524	1.445089454	0.393608007	-1.409682915
Tmem178	4	0.914652461	-0.922324172	-0.989592229	-1.049449171	0.564693755	0.780849412	1.399981344	1.535153237	-0.116721331	-0.045526143	0.04701148	-1.012632537	-0.586096408	1.534523533	-0.76773413	-1.286789102
Tmem194b	3	-1.022291675	1.274449762	1.738521693	0.723547394	0.283966259	-0.620041228	-1.129855277	-1.52946499	0.118706544	0.056769479	-1.086556195	0.918968295	0.829837227	-0.815298138	-0.668927628	0.927668479
Tmem196	5	-0.223410616	-0.166706458	0.971842728	0.493290764	-0.469330467	-0.073949803	-2.633447318	-1.447141129	-0.19171097	0.000332676	0.036667761	1.236477638	0.690700406	-0.155394567	0.443680061	1.488099293
Tmem198	6	0.710382409	-0.105163223	-1.203492104	-1.387370828	0.516794415	0.622200323	2.229308491	1.588484942	-0.087230956	-0.159699946	-0.984018746	-0.717110794	-1.034023427	0.259476122	0.25038107	-0.498917749
Tmem200a	4	0.405960775	-0.858368182	-0.832392641	-1.507416109	0.964940158	1.047426185	1.264410572	1.428856262	-0.505956052	0.415800124	0.349352458	-0.990421601	-1.216525763	0.737946223	0.559441709	-1.263054117
Tmem200b	6	0.209708631	0.119475336	-0.937629549	-1.447835632	0.805065334	0.361207058	2.049643798	1.96016492	0.301107954	-0.053887559	-0.911143693	-0.905937135	-0.622504103	0.384167788	-0.704593766	-0.607009382
Tmem200c	4	0.791453553	-1.196884249	-1.801237807	-0.767271603	0.927973477	0.380467928	1.118388336	1.448011164	-0.23179758	-0.410341762	0.355580309	-0.697446937	-0.613714359	0.210771509	1.543084634	-1.057036614
Tmem203	3	0.154799216	0.907851123	1.125452505	0.527273392	-0.491139754	-0.633630219	-1.39049548	-1.561469226	1.422767338	-0.38035415	-1.422105861	0.77171699	0.523615933	-1.025802419	0.290330982	1.181189629
Tmem204	10	-0.294119742	-0.353290728	-0.17956283	0.569046961	-0.434529846	-0.721517798	0.934954659	1.773791055	1.578305522	-1.015706441	-1.591595565	-0.23102135	1.594101841	-0.873916179	-0.334862826	-0.420076734
Tmem208	6	0.674309906	-0.511235669	-1.068737708	-1.889303487	0.21197666	0.04029442	2.163962528	1.395055446	0.328629741	-0.032027043	-0.603044682	-0.952742602	0.199010393	0.965984258	-0.217646847	-0.704485314
Tmem209	1	-0.723130068	0.056345085	1.18036413	1.374754641	-0.294552926	-0.317004521	-2.108744726	-1.178748121	0.316128572	0.114985758	-0.650843375	1.113042721	1.049074357	-0.741447633	-0.435767382	1.245543488
Tmem214	4	0.063356057	-0.197933526	-1.739133346	-0.302701505	1.23555378	0.317115999	1.582429542	1.269283648	-0.698545897	0.212119375	-0.160018712	0.015739258	0.283341166	0.523710319	-0.131051671	-2.273264488
Tmem232	1	-0.467677376	-0.103537402	0.858432263	1.610325903	-1.609110878	-0.166926683	-0.685790614	-1.876624416	-0.235413161	-0.141306797	-0.186557095	0.867480128	1.23558415	-0.891195252	0.752002227	1.040315003
Tmem25	5	-1.067419414	0.03451231	-0.187941107	0.12856068	0.925766211	-0.97457401	-1.034507449	-1.53825464	-0.231986077	0.89398224	-1.543425162	1.751140205	1.129743361	0.508332673	0.620421458	0.585648721
Tmem260	2	0.202804169	-0.637263622	-0.409148976	-1.109552238	1.553316698	0.747563333	0.839315312	1.815375303	-0.766501845	-0.153670782	-0.329171225	-1.187801409	-0.975120007	1.511392722	-0.226461692	-0.87507574
Tmem28	4	0.517531649	-0.570478411	-1.719949792	-0.790363683	1.078334472	0.358620127	1.42472927	1.203855228	-0.392449028	0.670186649	0.844864267	-0.815576245	-1.246213244	0.663159876	0.201269234	-1.42752037
Tmem33	2	-0.127089582	-0.507833782	-0.808408443	-1.338026491	1.584433726	0.770273216	-0.285400386	1.786541639	0.01313643	1.008049625	-0.123659085	-1.001700246	-1.534903112	1.118544635	-0.042839718	-0.511118426
Tmem38a	5	-0.409074497	-0.972462929	-0.927013174	0.778569737	1.535269764	-0.223846212	-1.20470119	-1.507433259	-0.802342324	0.543924759	-0.277502369	0.759159434	1.936231694	0.917846072	-0.29183875	0.145213244
Tmem42	3	-0.136881175	0.766586391	0.4781475	0.871334108	-1.841391186	0.087627014	-1.32048642	-1.049306345	0.895482748	0.020336319	-1.334694531	0.89176368	0.818862356	-1.033828113	0.579218931	1.307228724
Tmem44	9	0.903801413	0.83985783	-0.196647118	-1.240631478	0.439934362	0.411005524	1.779374254	1.160150475	-0.425377911	-0.345291355	-1.386230087	-0.341426921	-2.104172821	-0.156979175	0.418637681	0.243995326
Tmem55a	2	-0.269329743	-1.464446686	-0.389679446	-0.782817285	1.288915872	0.577472409	-0.221905607	0.782861126	-1.447391402	1.050843212	0.236232183	-0.593836748	0.052488374	2.042736252	0.34561399	-1.207756501
Tmem56	6	0.236628698	-0.70462283	0.211126684	-1.828607012	0.104972085	0.823878281	1.007323348	2.17686324	0.355751614	0.281452536	-0.122052262	-0.913206313	-1.78889563	0.524484822	-0.281062125	-0.084035137
Tmem57	1	-0.597599816	-0.079675866	0.859597438	1.293547992	-0.307500919	-0.624518137	-1.42791637	-1.771386465	1.240604509	0.46630365	-0.65803866	0.956020023	1.337058072	-0.661274078	-0.798156232	0.77293486
Tmem63b	3	0.379081614	0.437192089	0.414018786	0.743930447	-0.067849266	-1.139216797	-1.139315228	-1.682115145	0.012577223	0.681189928	-0.197723093	1.27352769	-0.082125888	-1.872252977	0.691530271	1.547550345
Tmem63c	6	0.83874156	0.280943351	-0.652314798	-1.884546746	0.979586669	0.52576571	1.128302345	1.380341833	-0.711225078	0.43873763	-0.192610393	-0.604924459	-2.052067389	0.122498339	0.658364929	-0.255593503
Tmem64	4	0.095124306	-1.134859025	-1.119445739	-0.790788277	1.044102101	0.386847082	0.623840801	0.748672752	-0.821987953	-0.067474214	1.774233562	-0.16148727	-0.941426532	0.760612724	1.257635247	-1.653599565
Tmem65	1	-1.240339115	0.068202881	1.585992615	0.793150951	-0.224120325	-0.058191093	-1.525867845	-1.817725128	0.380273929	0.247608174	-0.212943723	0.12646497	1.632076808	0.204856462	-0.88876127	0.92932171
Tmem72	4	0.979408644	-0.02783752	-0.852078936	-0.699495023	-0.427815554	0.256207786	1.576651682	2.023472682	-0.387119784	-0.484231987	1.118759643	-1.155246773	-1.546218347	0.348572387	-0.006922212	-0.716106688
Tmem74	8	0.542292606	-1.909685784	0.195581959	-0.906250664	-0.574618308	0.655784012	-1.079587917	0.376555895	-0.87007704	-0.348256415	2.22186642	-0.084745511	1.316640898	0.60104989	0.252362723	-0.388912765
Tmem74b	3	-0.01925643	1.151358559	0.945962329	0.277667938	-0.830389702	-0.524206168	-1.062043298	-1.113960938	1.801776285	-0.514998222	-1.172388109	1.18441528	0.277887824	-0.766743502	-0.901104509	1.266022662
Tmem8	1	-0.817827766	0.859294197	0.388260348	1.685036111	-0.596659188	-1.082011354	-1.20691708	-1.543992735	-0.452470711	-0.048056721	-1.007829585	1.246460492	1.185519205	0.020926217	0.446146647	0.924121922
Tmem86a	3	-0.742611926	0.723773009	1.134545221	0.795601875	-0.089859783	-1.027008259	-1.953621753	-0.74629832	1.030337628	0.118310884	-1.144003876	1.187300655	0.686937083	-0.614308797	-0.6067539	1.247660259
Tmem86b	6	0.441595087	-0.14472481	-1.131491819	-1.330986611	0.463182859	0.236354785	2.13481001	1.642641101	-0.204647531	0.212343077	-0.027887184	-0.491060418	-1.421570587	0.582313317	0.246092798	-1.206964075
Tmem8b	5	-0.373193282	0.442536436	0.421956651	0.581959283	0.670082796	-0.983769701	-1.754651241	-1.614963133	-0.868339369	0.411376922	-0.527893803	1.017900318	0.713042415	-0.824979408	1.377632921	1.311302196
Tmem97	1	-0.366843557	-0.120930809	0.82298123	0.908869536	-0.739010331	-0.466490039	-1.387967703	-2.019425049	0.963222666	0.860325914	-0.790390832	1.04601787	1.079752757	-0.986553591	0.18745448	1.008987456
Tmem98	9	1.202434419	0.914060903	1.225955844	-0.809452746	-1.470973913	1.340293061	0.008687541	-1.541571595	-0.597956194	-0.75881925	1.056964391	0.436496908	-0.93687269	-0.42897373	-0.47446141	0.834188462
Tmtc1	3	-0.738611691	0.658697964	0.890824807	0.712622588	-0.503080783	-1.199935856	-1.943578757	-1.345027336	1.622361186	0.02946761	-0.159124246	0.267322041	0.397293835	-0.366734632	0.127912106	1.549591164
Tnfaip2	1	-0.203076461	0.92743844	0.389740252	0.431458228	-0.034769101	-0.190441729	-1.417169738	-1.220497816	0.659288257	0.204459534	-1.68016171	0.972329057	2.076787884	-0.493297004	-1.027990003	0.605901911
Tnfaip3	4	1.292101327	-0.215538479	-0.88300133	-1.096625476	0.077570398	0.821438166	0.3950859	0.577795508	-1.78881786	-0.29144286	1.177174639	-0.09385592	-1.606274233	0.870952096	1.336069498	-0.572631373
Tnfaip6	4	0.013719076	-1.150896864	-0.32672912	-0.248761389	-0.233758891	-0.033995384	2.527251979	1.836700756	-0.627033566	-0.707938219	0.28172084	-1.193173094	0.539144776	0.441652485	-0.256976	-0.860927383
Tnfrsf12a	4	0.543861768	-0.103020812	-1.235036146	-1.524637171	0.025224355	0.685246407	2.145630846	1.431256521	-0.430535558	0.208228968	0.13822725	-0.438117188	-0.924207124	0.838171078	-0.047817379	-1.312475814
Tnfrsf19	9	0.777925461	0.258633589	0.335907225	-2.404310008	-0.027929149	0.935716962	0.80436788	0.132771413	-0.828857535	0.948253851	-0.432550015	0.071488847	-1.899760808	-0.021155688	1.220141839	0.129356138
Tnfrsf21	4	0.44006849	-0.448572447	-0.917438551	-1.456325841	1.262173691	0.42972206	1.055788621	1.121299823	-1.033427054	0.677385914	1.046733125	-0.942945315	-1.199034349	1.061967251	0.089104073	-1.186499494
Tnfrsf23	4	-0.350640001	-0.623423174	-0.926227143	-0.378687404	1.252600101	-0.000455127	2.151946452	1.199932242	-0.921223507	0.101002585	0.197493771	-0.667521863	-1.066545104	1.079589829	0.384900909	-1.432742566
Tnfrsf25	4	0.859776512	-0.788688088	-1.30167794	-0.66802753	0.090435743	0.555838711	1.753894693	1.414786962	-1.115011812	-0.103778221	1.117117654	-0.765041184	-1.196208928	0.494884895	0.625686821	-0.973988288
Tnfrsf8	5	-1.109910854	-0.436915263	0.554343155	0.906272421	-1.014230124	-0.820670068	-1.073904243	-0.623287219	-1.598810742	-0.340372551	0.681378325	1.00339746	0.773758385	0.119402172	1.420097083	1.559452064
Tnfsf10	3	0.49133133	0.73962503	1.532345594	-1.156202038	-0.310003018	0.398793437	-1.788230139	-0.766633965	-0.687170249	0.773918522	-0.319683094	1.545882868	-0.888863745	-0.947091054	0.316203544	1.065776978
Tnfsf13	7	0.637197098	0.131896313	-0.692649498	-0.746877118	0.849237151	0.3715445	0.99132148	0.332641091	1.241951545	0.972299239	-2.004802746	-0.03417867	-2.135676946	-0.538210489	0.439627365	0.184679685
Tnik	1	-0.303424439	0.731396869	1.001121009	1.838108912	-1.060926905	-0.429554001	-1.790357831	-1.001396257	0.600260924	-0.59061561	0.064347094	0.008499542	1.423739791	-0.775604912	-0.596529908	0.880935724
Tnni1	1	-0.334335043	1.128590279	0.906108492	0.441160383	-1.403951363	-0.964156038	-1.576225066	-0.819311519	0.613937942	0.484469586	0.728974926	0.924621842	1.276082916	-1.535560047	-0.459477372	0.589070082
Tnnt2	5	0.190415745	-0.237428632	0.721232208	1.087305924	-0.700309103	0.004094555	-1.398351797	-1.817719519	0.12470268	-0.058585214	-1.83086791	0.997665446	1.459734362	0.892789224	0.304221102	0.26110093
Tnpo1	10	-0.141289228	-1.384533195	0.16397318	0.994689668	-0.125466247	-0.031821261	0.322906461	1.458706194	1.345863948	0.574755724	0.749850772	-1.375445513	-1.389861536	0.870662371	-0.544347206	-1.488644132
Tnr	6	0.780074811	0.331455158	-0.879545707	-1.310885659	1.136751129	0.131073469	-0.171883969	1.848150269	-0.010790118	0.09976895	0.45998375	-1.513891893	-1.71654288	1.128416771	0.199552359	-0.51168644
Tnrc6c	3	-0.232022728	0.400450781	1.158005156	1.341661704	-0.518532158	-0.627353574	-1.571235138	-0.82812984	0.892386026	-0.870252962	-0.754928822	0.959338584	0.664712585	-0.973819202	-0.731153619	1.690873207
Tns2	3	-0.595205477	0.041904856	0.673337115	1.080105421	-0.879159299	-1.54505476	0.865153445	1.223678192	0.873428029	-0.926236696	-1.14539576	1.110663665	0.535482826	-1.432869649	-0.683083536	0.803251628
Tns3	4	0.942384148	-0.564766592	-1.748581973	-0.317284897	1.043695441	0.223149239	0.423324889	1.267994585	0.105340119	0.328684301	0.742368092	-0.628835289	-1.368934963	0.973138711	0.474783271	-1.896459082
Tnxb	3	-1.010708383	-0.460820339	0.474990778	2.022935121	-0.219529651	-1.335564542	-1.328386036	0.147264974	1.458871811	0.609425453	-0.83302729	1.025224813	0.361337359	-0.984112691	-0.455702548	0.527801171
Tomm20	5	-0.968126579	-0.606230235	0.915552897	1.048091574	0.089146274	-0.059482126	-1.690114991	-1.513826401	-0.673599968	0.0064612	0.565447464	0.818812316	2.13468184	0.341847079	-0.650226914	0.24156657
Top1	4	0.070193887	-1.372016577	-0.407184233	-0.671469249	0.587470862	1.066134356	1.344869301	1.119843595	-0.639998556	0.598362733	1.166241481	-1.522179617	-0.52076723	0.943868026	-0.253242027	-1.510126754
Tox	1	-0.67360282	0.072811423	0.913304607	1.162229037	-1.043253393	-0.617179424	-1.650941173	-1.714463669	0.364349939	-0.318106534	-0.124795152	1.598775017	1.225848669	-0.334029728	0.292781555	0.846271645
Tpm3	4	1.00786473	-0.557194944	-0.883625716	-1.169400323	0.337751169	0.470285044	2.245765326	1.363261918	-0.162571264	-0.40165081	0.29886872	-0.573659168	-0.789856735	0.711167922	-0.33484469	-1.562161177
Tpm4	6	0.263247701	0.100774099	-0.654582847	-1.270129549	0.45075539	0.068413208	2.745882549	1.401580189	-0.394434631	-0.471451817	-0.088184116	-0.413652209	-1.020427837	0.665091842	-0.399767213	-0.983114759
Tppp3	8	0.485074673	-0.222626161	-0.122261717	0.144281121	-0.024027322	0.473834991	0.27513923	-0.694431797	-1.855928296	0.078432845	2.866640362	-0.715517657	0.15942714	0.096981243	0.313230649	-1.258249304
Tpst2	1	-0.622028178	0.562066236	0.796594562	0.872698217	-0.631127932	-1.063655222	-1.406917213	-1.076249605	1.125911427	0.418231308	-1.12058076	1.296245087	1.461537932	-0.433175635	-0.96017253	0.780622306
Tpt1	7	-0.299285336	-0.240188358	-0.12651837	-0.96462855	-0.907989899	0.591976933	1.340168661	1.584014178	1.795082576	1.206401123	-0.234612597	-1.133915406	-0.344019279	-0.164340471	-0.888606031	-1.213539171
Tpt1-ps3	7	0.33621069	-0.951243996	-0.73856112	-1.384457063	-0.259510431	0.303677133	1.374936659	1.811649747	1.990323416	0.294694166	-0.166381187	-0.178208347	-0.882252749	-0.849557929	0.058055956	-0.759374945
Tra2a	4	0.683415425	-1.041070478	-1.058306761	-0.643940356	0.784465516	1.057027628	1.444423917	1.159030222	-0.767354388	-0.555635558	0.579329436	-1.101821165	-0.771989531	1.277603873	0.352169443	-1.397347222
Traf3	4	0.217180776	-1.065943331	-1.301816475	-0.895909868	1.106454529	0.409308111	1.279891356	1.676286319	-0.636833029	0.171252803	0.716535039	-0.544501756	-1.14479397	0.946465887	0.425529694	-1.359106086
Traf4	2	0.766875154	0.238518791	-2.13237572	-0.945657011	1.380663841	-0.330311018	0.610104398	-0.500552497	-1.220373497	1.056811053	0.484308748	-0.378048275	-0.248606463	0.962511247	1.193647269	-0.937516022
Trafd1	1	-0.814101015	-0.287763149	0.869735385	1.773972716	0.116883163	-0.854191585	-1.720259601	-1.573939752	0.37576155	0.024301711	-0.688536511	1.131366	1.162473521	0.058109033	-0.431005936	0.857194471
Trak1	2	-0.08948414	-0.943125603	-1.2792281	-0.666286967	1.577026347	0.267209535	2.029099365	0.749242787	-0.835328254	0.431534617	-0.481052921	-0.442058019	-0.96177717	0.723625771	0.965910058	-1.045307307
Trappc12	1	-0.503705684	0.389025122	1.02869933	1.211565204	-0.480683614	-0.425285379	-1.251853226	-1.35786082	-0.190795807	-0.573884865	-0.744984828	0.587187577	1.993309995	-0.6551616	-0.538252686	1.512681279
Trbc2	5	0.08516056	-1.047678777	0.308594484	0.75336162	-0.143503835	-0.157658006	-1.688229075	-1.450641173	-1.372623389	-0.127237616	0.826728072	0.651703465	2.042805134	0.996768046	0.109561182	0.212889309
Trem2	5	-0.436049775	0.806559486	0.506825732	1.063025018	-0.317610359	-0.239225631	-0.814588462	-2.763640512	-0.502428747	-0.196746544	-0.472140895	0.795634119	1.313600839	-0.251351417	1.100479703	0.407657445
Trhde	7	1.108399471	-0.97870482	0.246829431	-0.065253526	-1.577284628	1.117761147	-0.799508642	0.664548821	1.371143268	-0.572976337	1.586155024	-0.101282445	-0.692532572	-1.15771561	-0.900856299	0.751277716
Trib1	4	1.261430999	-0.753898185	-1.346821203	-0.685604205	-0.306955774	0.743432795	1.51812394	1.49518379	-1.015734009	-0.534106937	0.980717564	-0.707061264	-0.643252539	0.638681766	0.5615003	-1.205637039
Trib2	4	0.879597715	-0.999226569	-1.289593187	-1.089536633	0.133308615	0.818931044	1.635854113	1.444497421	-0.174192304	0.091482043	0.609892211	-0.949910406	-1.057716797	0.341825318	0.874771129	-1.269983713
Tril	9	0.163573372	1.55274493	0.465774582	-1.385519162	0.207856932	-0.063717146	0.527296346	-1.772146148	-1.100971123	0.730011463	-0.056216106	0.931772933	-1.844990108	0.396424849	0.665108255	0.582996131
Trim17	2	0.311866362	-0.175679587	-0.85070658	-0.963687443	2.070443906	-0.147761504	0.978235984	1.203909981	-0.710894688	1.152529125	-0.943423661	-1.033583101	-0.362227567	1.08703917	-0.591420959	-1.02463944
Trim23	1	-1.163447932	-0.789828352	1.354315469	1.501883024	-0.518018807	0.158363601	-1.830666869	-0.940253366	-0.559030637	0.109530228	0.510203292	0.427036196	1.519214848	-0.293375871	-0.488112648	1.002187825
Trim25	9	1.303058813	1.066737823	0.679685319	-0.99876448	0.00037108	1.217698908	0.64105361	-1.108182893	-1.260797764	0.863141815	-0.828566504	0.239040184	-2.002565142	-0.447910381	0.531739877	0.104259734
Trim3	3	-0.752616918	-0.212643753	0.390091067	1.274596786	-0.808938231	-1.220087646	-1.024140934	-1.151682837	1.474553609	0.440229681	-0.648878995	1.285045655	0.980434882	-1.047116531	-0.222146997	1.243301164
Trim32	1	-0.545472664	-0.39455783	0.858208427	0.616358167	0.529990166	-0.854321449	-2.010495012	-0.61511149	1.336172274	-0.001606928	-1.072227566	0.160414735	1.233795492	-0.317940191	-0.652257083	1.729050952
Trim36	8	0.274423319	0.327772172	0.173840308	-0.778392879	-0.673269681	0.832004343	-0.343013575	-0.984809234	-1.922136857	-0.175181738	2.820474838	0.088803382	0.33765858	0.318210488	-0.166283036	-0.13010043
Trim45	1	-0.901819715	0.995849275	0.812968193	0.719683243	-0.025495827	-0.070851877	-0.604703392	-1.968138658	0.056927925	-0.589899092	-1.157574957	1.653896416	1.269664413	-0.797733145	-0.371617838	0.978845035
Trim59	8	0.867948621	-0.144550205	0.904561426	-0.825277146	-0.386338292	1.295961267	-0.984774494	-1.277545941	-1.776070301	-0.017188673	2.06381056	-0.000890039	-0.179511419	0.819371866	0.058496311	-0.418003542
Trim68	5	-0.25389445	0.731815236	0.872626298	0.333359063	-0.454077149	0.408138054	-1.863519846	-1.63869864	-0.718878425	-0.607916005	0.068742234	1.207238603	1.946031588	-0.46065072	-0.312664369	0.742348528
Trim7	3	0.008213477	1.105982837	0.824581734	0.468291171	-0.922081472	-0.702489368	-0.90106653	-2.085184709	0.822451335	-0.540927012	0.681501548	1.396492373	0.284574682	-1.460095175	0.151139014	0.868616095
Trim71	6	0.298926153	0.72194465	-0.544267833	-0.878876974	-0.327585854	0.322365784	2.132988241	0.484046496	0.279487868	-0.013034934	1.655419219	-0.559291172	-1.671322372	-0.29520215	-0.087019891	-1.518577231
Trim8	2	0.2012927	-0.639717376	-1.703923025	-1.14059886	1.03209175	-0.730928304	0.600124495	0.219392815	-0.154658331	1.586858438	0.828824465	0.011875176	-1.488149311	0.678077315	1.396155212	-0.696717161
Trim9	4	0.350526168	-0.220326976	-1.094521188	-1.007734368	1.190505651	0.598720554	1.690047193	1.738720852	-0.861685053	0.047420738	-0.143499203	-1.05362074	-0.988127501	0.853732424	0.072019813	-1.172178363
Trio	6	0.643493156	-0.724483984	-1.312491632	-0.825432045	1.278078523	0.217674387	1.278605627	1.765360024	0.192599919	0.261327989	0.134323288	-1.089179952	-1.649867769	0.430563485	0.342885487	-0.943456502
Trip11	4	0.722945316	-0.969532697	-0.462146758	0.326968167	0.372021289	0.80868746	1.127852287	1.534921319	-1.321671968	-0.797312943	1.421008721	-1.126256279	-0.734111955	0.733851753	-0.223420323	-1.413803388
Triqk	5	0.188464409	0.057800438	1.264519009	0.777428745	-0.951250648	-0.025919623	-1.435284007	-1.520306566	-0.930571582	-1.508149496	0.899201405	0.46992764	1.263741615	0.028142959	0.118801682	1.303454019
Trmt6	1	-0.310026938	0.609189572	1.251275953	0.220546981	-2.243848417	-0.46022422	0.251850154	-0.815607796	1.001972582	-0.901347757	-0.246571321	1.370137626	1.479919054	-0.832061983	-0.53097072	0.155767228
Trmt61a	3	-0.126585462	0.083244107	0.384576686	0.535009202	-1.749419973	-0.691284601	-0.801966338	-0.125689178	1.973607581	0.300581201	-0.731812729	1.168986059	0.34836704	-1.767369416	0.103186574	1.096569247
Trove2	8	0.00634472	-1.050906087	0.007849115	0.31203736	0.363935	0.784651192	0.676238648	0.988738566	-2.047064311	-0.644160129	1.798825667	-0.894005072	-0.759931597	1.210950054	0.191968675	-0.945471801
Trp53bp2	10	-1.334330377	-0.549222155	-0.069002951	1.845398201	-1.022659546	-0.759133222	0.121478344	0.61606994	2.294518454	-0.255929102	-0.559459216	-0.099696764	0.674507613	0.19680307	-1.157959393	0.058617104
Trp53i11	6	0.826897545	0.612320016	-0.674872312	-1.601549598	0.834312197	0.25064629	1.411673122	1.630389883	0.719664604	0.314103937	-0.564483435	-0.851840766	-1.718236757	-0.501043871	0.108836419	-0.796817273
Trp53inp1	10	0.048691191	-0.297119816	-0.281317806	2.794193852	-1.074417512	0.600704048	0.364274138	-0.566794329	0.091067024	-0.935296038	-0.08732144	-1.014455227	1.534457007	0.03698151	-0.463106758	-0.750539844
Trp53inp2	4	0.566420818	-0.923282168	-1.254404915	-1.744585135	0.172442714	0.523921164	0.779349351	1.236220682	-0.182370763	1.374140549	0.644758002	-0.592659652	-1.221119347	0.999129874	0.682928717	-1.060889891
Trpc6	7	-0.443947728	-0.138938652	-0.833390193	-1.886435636	0.509194742	0.05708914	-0.245468101	1.070615638	2.315513511	0.506027706	-0.287638545	0.044953995	-1.676014596	0.267532999	0.689767613	0.051138108
Trpm4	3	-0.448587439	1.475478546	1.078422036	0.502592709	-0.777372599	-0.99293417	-1.095113149	-1.603098288	0.714602758	-0.033365641	-0.45083565	1.056655611	-0.511819955	-0.85695412	0.218662324	1.723667028
Trpv4	6	-0.33114022	0.727392161	-0.918737471	-0.678096404	0.679371097	-0.664126626	2.208230684	1.47799349	0.265837191	1.294568356	-1.045517279	-0.06103785	-0.784813725	-0.904287507	-0.543368182	-0.722267714
Trub1	1	-0.303576892	0.514531237	1.204312091	1.278364991	-1.393594976	-0.19418917	-1.657678042	-0.881786317	0.482232767	0.067480876	-0.602394611	0.607330496	1.431892649	-1.261309779	-0.417914832	1.126299513
Trub2	3	-0.468562105	1.490839496	0.994636852	0.615433352	-0.551733989	-0.23364568	-1.223759264	-1.066205568	0.344633798	0.064581649	-1.577854835	0.481320118	0.625995411	-1.493425163	0.392868355	1.604877574
Tsc22d1	10	-1.548643497	-1.492991437	0.442196138	1.528035882	0.101830282	-0.760605998	0.560411693	-0.468659188	1.331480999	0.337767485	-1.346982293	0.345450576	1.565359214	-0.123291165	-0.637170073	0.165811381
Tsc22d3	10	-0.818798119	-1.269685944	-0.646835834	1.619190189	0.24218104	-0.582390142	0.960233393	1.214863166	0.984668885	-0.307549516	-0.984411051	-0.940496327	1.653243117	0.350931684	-0.639150648	-0.835993891
Tsga10	4	0.596497519	-0.961137249	-0.250995805	-1.277638364	0.678204343	1.183960131	0.351094037	1.448111066	0.224956259	0.465101399	0.877870795	-1.382010421	-1.464150006	0.564846162	0.466753806	-1.521463672
Tshz1	3	-0.575838159	0.844449637	0.413387973	0.524666951	0.752635501	-1.558337745	-1.252441803	-1.109657658	1.424626192	1.199294753	-1.151212866	0.396081684	-0.131323571	-0.604402229	-0.595638641	1.42370998
Tshz3	3	-0.545825486	0.622611893	1.085915251	0.899366777	-0.337213416	-0.548555895	-1.541293648	-1.086376307	1.681442075	1.233819419	-1.172910002	0.684217831	-0.206279185	-1.064204343	-0.53931529	0.834600325
Tsku	3	-0.887579745	1.076663721	0.155621894	1.410546604	-1.528713938	-1.314368002	-0.478851745	0.100573638	1.105673289	0.24970238	-0.322002591	0.762505229	1.188436982	-1.780225421	-0.142228854	0.40424656
Tsnax	7	-0.370319619	0.111837904	0.152382634	-0.444622459	-0.739627439	-0.205159087	0.375123976	1.377251585	2.740831897	0.248552948	-1.825904036	-0.792963964	0.167549766	-0.645805336	-0.004369883	-0.144758886
Tspan11	7	0.282263412	0.758289364	0.301924206	-0.132782105	-0.738305376	0.300361753	0.921741532	1.249658157	1.66405967	0.513157063	-1.92195957	-1.028484227	-0.881631824	-1.430500188	-0.463741768	0.605949901
Tspan13	6	-0.228776808	-0.856786151	-1.158404796	-1.492231938	0.850954616	0.802209019	1.094893286	1.34034625	0.248750919	0.720062389	-0.082307364	-0.786546008	-1.142653131	1.273462675	0.703212046	-1.286185001
Tspan14	6	0.362579017	-0.70210759	-0.279800911	-1.131316718	0.371127233	0.696380891	1.745303511	1.794799078	1.074668155	-0.17526714	-1.303844819	-1.480913637	-0.62051926	0.279886113	0.123918498	-0.754892421
Tspan2	5	0.460380685	-0.566749532	0.684908688	1.019796613	-0.738343137	0.555519958	-0.933628348	-0.942809537	-1.211878888	-0.683283948	1.808953729	-0.08576405	1.81486555	0.487359776	-1.153783348	-0.515544212
Tspan31	6	0.50041651	-0.512281339	-0.928852409	-1.92302552	0.204684861	0.736590938	1.870389734	1.309520352	0.655182455	0.450763009	0.025940005	-0.409983066	-1.15165776	0.607096084	-0.168165269	-1.266618585
Tspan4	1	-0.783919785	-0.357880877	0.341819873	1.820832172	0.21051661	-1.12222866	-1.336446815	-0.973587086	0.449352681	-0.383873415	-0.422715749	1.329147926	1.918056928	-0.404074274	-0.694774109	0.40977458
Tspan5	7	-1.029705704	-1.117236003	0.083841166	-1.538816946	-0.014781622	-0.50189257	0.241908402	1.391929345	1.779638056	1.677684922	-0.699561618	0.021187119	-1.107704921	0.584266745	0.14758784	0.081655788
Tspyl2	1	0.30483931	0.296458913	0.73695487	1.469272091	-1.442488848	-0.711626704	-0.675900628	-1.618470194	0.45693938	-0.47173463	1.097947938	0.825429957	1.003238942	-0.900205126	-1.246022296	0.875367023
Tspyl3	1	-0.984676881	0.014795292	0.291263427	0.793301567	-0.279280827	-0.796980253	-1.808042291	-1.083813063	0.361003832	0.953740223	-0.198835963	0.755708272	1.809522799	-1.116217054	-0.116720695	1.405231614
Tspyl5	7	-0.275664321	-0.218800949	-0.110937218	-1.89219165	-0.008223574	0.604828936	0.431457655	1.95403449	1.644039701	1.15471144	-0.361121601	-0.55246108	-0.902548242	-0.510029178	-1.152550843	0.195456435
Ttbk1	6	0.57068429	-0.090303975	-1.49800825	-1.491106988	1.183079073	-0.010044733	1.192273582	1.414001997	0.285506669	0.62123455	-0.242943568	-0.32351546	-2.01627918	0.303542472	0.591403079	-0.489523557
Ttc30b	3	-0.942600152	1.075435721	1.113946185	-0.050065073	-0.444759716	0.28632487	-1.886736007	-0.967364992	0.941551441	1.174837861	-0.643790394	0.378047392	0.649157673	-1.209605857	-0.759285277	1.284906324
Ttc38	1	-0.273960224	0.927072722	1.258090755	0.774410599	-1.382502985	-0.367264019	-1.031316757	-1.878465292	0.061532825	-0.635759841	-0.384655523	0.911174368	0.960152028	0.179778147	-0.68062406	1.562337255
Ttc39a	1	-0.410996291	0.980138663	1.142056042	0.385928387	-0.599053436	-0.306255707	-1.779582113	-1.187960452	-0.57551062	-0.956870713	0.19783593	1.291460239	1.222691128	-0.863883196	-0.020153544	1.480155682
Ttc39c	10	-0.092318025	-0.684987562	-0.623915074	1.27573291	1.530621468	-0.052477186	-0.947847715	-0.166677426	-0.189864575	-0.00515809	0.686726934	-0.891338119	1.8712203	0.819400432	-0.735173846	-1.793944426
Ttl	3	-0.644319623	0.918052283	0.986593299	-0.862280096	-0.215675182	-0.554968236	-0.646508632	-0.426484798	2.279570892	0.16382641	-0.932800454	0.587297132	-0.604069693	-1.048609954	-0.654712925	1.655089578
Ttll11	7	0.058959605	0.136895935	0.190572143	-1.610630386	-0.348781639	-0.478629141	0.210148348	1.711807692	2.052542011	0.939614322	-1.387688861	-0.197557474	-0.77994348	0.122591292	-1.06697102	0.447070655
Ttll12	4	0.61331205	-0.425347086	-2.029436987	-0.675892948	0.916974399	0.966216532	1.167664841	1.903129463	-1.103936135	0.095303238	-0.214848861	0.263696305	-0.507602719	-0.266290741	0.419449241	-1.122390592
Ttll3	4	0.456302693	-0.465303147	-1.012145134	-0.686030454	0.353839786	0.274257722	2.0656639	1.486064592	-0.213140516	0.488989596	0.721841187	-1.174390409	-1.455975989	0.51452413	0.000139136	-1.354637092
Ttll7	5	-0.600571722	-0.734894223	1.049552155	1.055063056	-0.499981832	-0.281656443	-2.181708403	-1.415685032	-0.161954914	0.191293836	1.448542431	0.461415066	1.142678622	-0.334152551	-0.12943887	0.991498824
Ttyh3	6	0.475323891	-0.019806485	-1.511896217	-0.82675473	0.721636109	-0.067811251	1.234322134	1.498057686	0.917644802	0.967461877	-0.598526403	-0.627026582	-1.930748167	0.022148935	0.654409662	-0.908435262
Tub	8	0.171152878	-1.381600745	-1.058988315	1.299595931	1.525972803	-0.173363558	0.56410515	0.617801882	-1.195873829	-0.080417449	1.077665576	-1.286758357	-0.716679395	1.014629783	0.625316271	-1.002558626
Tuba1a	5	-0.208313418	0.216230572	0.19204066	-0.016266459	0.00814728	0.175691253	-0.945686721	-2.21718213	-1.402603501	-0.527266911	-0.062989999	1.041486336	2.078115797	0.211915515	0.358780923	1.097900803
Tubb2b	7	0.306646773	0.596404368	-1.094601739	-1.3517281	-0.105889805	0.195685762	1.973394097	1.042835427	1.117996296	0.221460827	-0.089040047	0.924755607	-0.757087516	-1.507945491	-0.289334655	-1.183551803
Tubd1	2	0.676717191	-0.159699816	-1.702999573	-1.281968387	1.622642652	0.63135804	0.644343562	1.218599303	-0.827817248	0.32741095	-0.186432158	-0.923485191	-0.760406281	0.976264016	0.820732239	-1.075259298
Tubg2	5	-0.820050387	0.240235862	0.547359523	0.93370013	0.491836069	-0.427973631	-1.252824447	-1.785631213	-0.520877131	-0.573705215	-0.739875616	1.169601309	1.929400371	-0.442177673	0.034358678	1.216623371
Tubgcp2	1	-0.018770991	0.883771724	1.050714538	1.263354443	-0.209208879	-0.263059247	-1.3777794	-1.916320072	-0.029122286	-1.10299824	-0.984137768	0.460245967	1.24697247	-0.507130158	0.254307291	1.249160609
Tufm	6	0.548402736	-0.33249744	-1.546829224	-2.301951606	0.596246356	0.288113677	1.264612133	1.549423949	0.582479174	0.588379925	0.118341356	0.173113134	-0.990718317	-0.122525892	0.361315986	-0.775905948
Tut1	4	1.717700969	-0.92359606	-1.411108483	-1.088900692	0.781151894	1.476756776	0.647486581	0.30626872	-1.122295472	0.636693848	0.121032503	-0.963057619	-0.15224082	0.542023436	0.618873261	-1.186788844
Txlna	4	0.977524847	-1.235431066	-1.622724989	-0.832975907	0.979227147	0.960022047	1.372972881	1.040857894	-0.175221338	-0.066398866	0.830949111	-1.065035358	-0.907628924	0.139719078	0.68540383	-1.081260386
Txlng	4	0.690794767	-0.872128002	-0.731719321	-0.406249648	1.33168121	0.918057583	0.968715937	0.512202605	-0.818180027	-0.128627232	0.867163597	-1.15298728	-0.992637106	1.561126006	0.000647777	-1.747860866
Txndc16	5	-0.354782841	-1.57436687	0.390526978	1.290482087	0.550933262	-0.152904215	-1.930765687	-1.345522862	-0.674846657	0.445331868	1.215626114	-0.135239852	1.316381165	0.750776932	-0.245413062	0.45378364
Txndc5	1	-0.145677942	0.926657895	1.142214846	0.888257566	-0.789378679	-0.416937408	-1.348607281	-1.658471455	-0.226559437	-0.609341411	-0.40731489	0.766765098	2.061461681	-0.539155556	-0.485292757	0.84137973
Txnip	3	-0.968038151	-0.058566473	1.714641004	0.777515179	-0.649347305	-0.609216202	0.854697517	0.846306192	0.978628989	-0.527993526	-1.916032449	0.193791678	0.907081264	-1.25097643	-0.816942564	0.524451278
Txnrd1	4	0.232450411	-0.667730815	-1.481133388	-0.414635117	0.975829182	0.814943103	1.101670238	0.532742099	-1.810004435	0.621761444	1.175001259	-0.635478902	-0.386306791	0.974380181	0.468317701	-1.50180617
Txnrd3	1	-0.753680382	-0.036022795	1.396624079	1.350936613	-1.827342371	-0.170902287	-0.877018184	-0.804797519	0.393570537	-0.963698678	-0.275879245	0.73666949	1.684661801	-0.735334848	-0.005812842	0.888026633
Uba6	4	0.794299744	-1.171212955	-0.869859664	-0.807557158	0.665267661	1.04249102	0.940163132	1.257278445	-0.332968973	-0.346273786	1.421045223	-1.249649552	-1.335870977	0.688669414	0.452667528	-1.148489103
Ubap1l	4	0.525485077	0.135849374	-1.264345403	0.20063516	0.688061169	0.062962106	1.622803482	0.484771064	-1.593948375	-1.000639462	1.469218259	-1.103439762	-0.63075284	0.990118262	0.497885278	-1.08466339
Ubash3b	6	0.637955998	0.452578157	-0.323639872	-1.65392677	0.753344993	0.801455674	1.528145894	1.628531787	-0.209084249	0.343386472	-0.331648283	-0.76336972	-1.893575528	0.307340988	-0.651485514	-0.626010025
Ubc	7	-1.019200166	0.361284511	-0.528355918	-2.550132622	1.056345817	-0.906268272	-0.442127131	1.016077722	-0.009121513	0.372823592	-0.363875731	1.294071576	0.5413903	-0.080161621	-0.022264776	1.279514231
Ube2b	4	0.794088481	-0.901277349	-0.435905164	-1.327430288	0.850297543	1.454268575	1.201325818	0.902715753	-0.445371045	-0.674026018	-0.272789198	-1.016757801	-0.66490512	1.63759993	0.162289545	-1.264123661
Ube4a	8	0.60799015	-0.51792842	-0.435157174	0.017999037	1.336308272	0.688082935	0.265068979	1.100911135	-2.344347481	-0.357462629	1.135476092	-1.255845495	-0.487897593	0.908259033	0.324644746	-0.986101586
Ubfd1	4	0.418030734	-0.479973878	-0.920485848	-0.802443831	-0.173321332	0.153623554	2.134358706	1.863090529	-0.793844247	-0.149761112	1.150851259	-0.797156618	-0.761697846	0.182389038	0.286139263	-1.309798373
Ubqln4	7	0.259643483	0.45927469	-0.658669643	-1.330656013	0.325119376	-0.762497791	0.818287059	1.020364446	1.169200253	1.229704665	-1.258645823	0.833197302	-1.721394061	-0.956876424	0.964539669	-0.390591186
Ubr3	1	-1.302548369	0.038460027	1.346637841	1.467844576	-0.966578823	-0.387804655	-1.360917633	-1.447263129	0.698426525	-0.410841162	0.076187836	0.395321394	1.381714744	-0.444895991	-0.233625859	1.149882679
Ubtd2	6	1.015205347	-0.654432531	-0.894586193	-1.246769369	0.059720241	0.614213639	1.356837727	1.753328195	1.09139526	0.420267356	-0.118815373	-0.792119121	-1.728471359	-0.691983745	0.354021086	-0.537811158
Ubtf	6	0.888846856	0.262323827	-0.424744341	-1.495007502	0.061100955	0.999346264	1.89827552	1.305693167	0.161526265	-0.082024997	-0.044951398	-0.946904282	-1.992166558	0.134265753	-0.021090689	-0.70448884
Ubxn11	7	-0.439553441	1.145570624	0.179524568	-0.514895022	-1.159563046	-1.393829913	0.310186476	1.134431431	1.66230713	0.714292957	-0.893489867	0.200181216	-1.378396322	-1.082941723	0.447758879	1.068416053
Ubxn2b	6	0.281991905	-0.453156464	-1.036810385	-1.335662434	1.006402604	0.741567098	0.441366876	1.690457883	-0.029352838	0.731235151	0.268037223	-1.090598319	-1.513921515	1.088733854	0.514399856	-1.304690494
Ucp3	3	-0.851400699	1.709877585	1.066408504	-0.695342997	-0.45252631	-0.914569966	-0.531282633	-0.993308963	0.150274531	-0.318018224	-0.556466625	1.729046294	-0.523808519	-0.588955779	-0.066216267	1.836290068
Ufd1l	1	-0.515279098	0.577547239	1.274090018	1.344862409	-0.818544169	-0.113299487	-1.523572697	-1.848047724	-0.114728731	-0.355648873	-0.320204495	0.297571352	1.727703232	0.111077364	-0.630956569	0.907430228
Uhrf2	4	0.176473814	-0.383575923	-1.11565805	-0.237839205	0.961319652	0.68425359	1.315107102	0.386887727	-0.854937871	0.341964779	0.973042263	-1.783466274	-0.898558289	1.675174829	0.047313594	-1.287501739
Ulk3	1	-0.622789145	0.297729792	0.809338552	1.075049013	-0.645906409	-0.910472729	-1.081184396	-1.712946353	0.561592911	1.043313821	-1.023876065	0.962105153	1.40122245	-1.209351545	0.497561521	0.558613431
Umps	6	0.137091145	-0.235665963	-1.345561836	-1.128594288	1.20573008	0.123806537	1.844993381	1.912654912	-0.392238302	0.098780782	0.114978778	-0.529740852	-1.312851254	0.623598634	-0.317335771	-0.799645983
Unc119	1	-0.185874237	0.613192364	0.365228626	1.226478139	-0.566831731	-1.205526218	-0.557053169	-1.392097255	-0.196870264	-0.654682618	-0.708637539	1.754529648	1.804019738	-0.929535792	-0.213158178	0.846818486
Unc119b	4	0.870565981	-0.519328719	-1.130657295	-0.889774381	0.265222182	0.512912213	1.799184873	0.998419885	-1.161445607	-0.430575458	0.762967857	-0.588854434	-0.987046177	1.331588496	0.526091389	-1.359270806
Unc13a	6	0.79134065	0.136861051	-0.724649745	-1.561812385	0.390970272	0.206191731	1.487904592	1.477472712	0.767885046	0.33404451	-0.150323536	-0.332788758	-2.417704304	-0.300871767	0.054174289	-0.15869436
Unc13b	7	0.775379527	0.704623154	0.266580054	0.343594031	-0.629461973	0.83974172	1.147172535	1.026511298	1.685130563	-1.24114185	-0.654384279	-1.581965918	-1.25276187	-1.143156972	-0.226718496	-0.059141523
Unc5a	2	0.111494738	-1.027063418	-1.466253313	0.086598646	1.466610873	-0.557590154	0.955840062	1.622930672	0.227219983	1.023209867	-1.136254027	-0.975767999	-0.780018661	0.890817348	0.459028978	-0.900803595
Unc5b	9	1.577105665	0.707617898	0.428257387	-2.004160397	-0.768052356	0.875306906	0.066580563	-0.19542082	-1.041672308	-0.686222455	1.707187125	0.320162549	-1.317134449	-0.007760842	0.013871956	0.324333577
Unc5d	3	0.391344192	0.195502308	1.066098902	0.635290805	-1.419657826	0.230445577	-0.687103713	-0.768858038	2.06115027	-0.891725252	-0.423337977	-0.45971614	0.332172763	-1.290635378	-0.580264214	1.609293721
Unc79	2	0.60878749	-0.622947735	-1.017656783	-0.965570317	1.862475013	0.656010175	0.941280579	1.447972608	-0.86204425	0.319143138	0.096884068	-1.051495161	-0.925692676	0.795112897	0.107322018	-1.389581063
Upf1	6	0.466771863	-0.174398772	-1.448915957	-0.844390547	1.22024318	0.371701232	2.188315605	1.181800072	0.055243521	-0.004929148	-0.526301056	-1.131585251	-1.238047602	0.172007454	0.549996823	-0.837511415
Uri1	1	-0.854973454	0.167707334	1.221139551	1.217352685	-0.724605952	-0.747534705	-1.580603481	-1.098656202	1.032293863	0.727664491	-0.602644939	0.593996261	1.589921284	-0.830279655	-0.742433684	0.631656603
Usp11	5	-0.359327297	0.809250071	0.276515576	0.37898518	-0.01689276	-0.142238058	-1.268695245	-1.277354747	-1.494662447	-0.433377428	1.828327818	1.280077478	1.033931941	-1.091809154	-0.452740768	0.93000984
Usp19	6	0.471354567	-0.249123613	-1.729309141	-0.835031096	1.302864352	-0.067821773	1.854082379	1.276993231	-0.047099527	0.425615308	-0.000777954	-0.334211876	-1.78246748	-0.154762275	0.548398768	-0.678703871
Usp2	1	-1.288716477	-0.393267376	0.832201246	1.353018148	-0.067668751	-1.532506646	-1.364744974	-0.800688853	1.366436919	0.460336198	-0.693603879	0.691701983	1.220506537	-0.380435302	-0.391617611	0.989048839
Usp21	2	-0.184850152	0.483450394	-1.665576927	-0.036561589	0.662396259	0.08261564	1.317032944	0.096505548	-2.078861632	0.436907267	1.210471155	-0.337284696	-0.683372894	1.310378874	0.500671444	-1.113921639
Usp22	1	-0.066811873	0.60210942	0.64573844	0.830257648	-0.085672709	-0.564989871	-2.423913749	-1.750380868	0.436976617	0.225501179	0.531825451	0.751857867	0.654566546	-1.062462846	0.005079202	1.270319544
Usp27x	4	0.643093685	-1.144616424	-1.264803135	-0.522375998	0.877281184	0.426297409	1.567725365	1.697757251	-0.250593861	0.169884786	0.501778136	-0.934056467	-0.778430194	0.722911467	-0.048922982	-1.662930222
Usp28	1	-0.509024984	0.00408796	0.851956439	1.041290009	-0.56787987	-1.046936318	-1.557507157	-2.192428558	1.383789048	-0.243708147	-0.10492839	0.872963343	0.201946831	0.220267451	0.613123425	1.032988918
Usp3	3	-0.266888985	0.173808339	1.620477	0.449585668	-0.939208011	-0.930181946	-1.731704108	-0.720564326	1.359771895	0.262760174	-0.832679371	1.407071029	0.512145437	-1.207809423	0.159861929	0.683554698
Usp31	6	0.249476691	-0.753557293	-1.122015949	-0.89634485	1.072304687	-0.022125187	0.74017024	1.747133973	0.333618894	0.351637252	0.953177456	-1.151914239	-1.784229321	0.736463713	0.566096428	-1.019892496
Usp43	3	-0.487432955	1.2014355	0.937972576	0.37192509	-0.592266798	-1.078533958	-1.22129415	-1.178267658	1.847998074	0.362982063	-0.744107453	0.90148778	0.6271018	-1.145345861	-0.698499116	0.894845066
Usp45	8	-0.208094683	-1.636188271	-0.288681482	-0.709861414	0.79250167	0.486055155	-1.103883184	0.901410078	-0.794162808	1.031703414	1.905532152	-0.389184868	-0.242277028	1.384237272	0.030031848	-1.15913785
Usp46	1	0.00970881	-0.022401353	0.830873824	0.015061547	-0.32940195	0.469048653	-2.166964157	-1.170693941	0.407670526	0.068572333	2.319759599	0.265895269	0.360975862	-0.436545446	-1.253416925	0.631857349
Usp54	8	0.460390914	-1.014513845	-1.101527598	1.787242802	0.123392088	0.522030073	-0.226039768	-0.136441895	-0.720495088	-0.177690034	1.243435099	-1.252104641	1.452732651	0.821300586	-0.199135951	-1.582575394
Utp14a	4	-0.036793405	-0.821069812	-0.665108452	0.214206781	0.137688873	0.108022388	2.10039825	1.368913458	-2.082021963	-0.260280774	1.477429199	-0.235207996	0.053199627	-0.144022685	-0.365585104	-0.849768385
Utp14b	9	1.437509412	-0.605891573	0.404938275	-0.743830555	-1.016745524	1.627842512	2.083717923	0.267697029	-0.46922769	-1.002212226	0.092469721	-0.506736439	-1.279786276	0.493217084	-0.198541113	-0.584420562
Utp15	10	-1.319921666	-1.134122844	0.251385378	2.553029959	-0.826337539	-0.280191518	-0.973664107	-0.058815688	-0.200771139	-0.491102254	0.376687138	0.048397196	1.734135074	0.446253234	0.074802813	-0.199764037
Utp20	4	1.169949471	-0.408325258	-0.646310376	-0.412441109	0.326146624	0.413176299	0.935092461	1.867448376	-1.33033853	-1.069969068	1.349659185	-1.206111803	0.043340977	0.534440039	-0.266354792	-1.299402496
Uvrag	10	-1.108966791	-0.862825011	0.701450406	1.085921241	-0.437206405	-0.719933594	-1.523036366	0.601226783	1.844932989	0.658239105	-0.495085301	0.163048847	1.466697301	-1.187150171	-0.465866392	0.278553358
Uvssa	1	-0.254938133	1.409989371	0.992872788	1.71841132	-0.727471631	-0.834251617	-1.650177474	-1.069116644	-0.384222959	-0.412554265	-0.648097357	0.620355542	0.702791424	-0.374065806	-0.47907823	1.389553671
Vangl2	5	-0.099613032	0.818277154	0.710378694	0.169582288	0.408645128	-1.071335173	-1.818502185	-2.329364809	-0.505616195	0.959006164	0.888252838	0.911240618	0.616166144	-0.459469007	0.274460012	0.527891361
Vash2	1	0.011741849	0.000219693	0.778953592	1.160833006	-1.457192746	0.06391236	-1.40012433	-1.192986257	0.987300563	0.007081549	-0.339572117	0.596410596	1.961358848	-0.902171889	-0.97149113	0.695726413
Vcl	9	1.41410793	0.219155028	-0.181644444	-0.235097004	-0.479509214	1.244575396	2.137874681	0.077367541	-0.365861089	-1.213695509	-0.608024284	-1.145908931	-1.394375217	0.874397131	0.30324024	-0.646602254
Vegfa	6	0.978001908	-0.059302698	-0.992993072	-2.02122954	0.243547632	0.49806961	0.584777505	1.069719689	-0.321758559	0.713297565	0.05902014	0.433292899	-2.159345675	0.031529681	1.26624465	-0.322871736
Vgf	6	0.200604336	-0.298803991	-1.055732947	-1.388603348	0.190638852	0.259401055	1.590662494	1.880448939	0.670810149	1.064991658	-0.031844413	-0.319943172	-1.643207911	-0.185756252	0.165496661	-1.099162109
Vgll3	1	-0.591465834	-0.468180205	0.217141607	1.029249905	-0.108705923	-0.415186499	-1.82510624	-1.600890986	0.507548317	0.39629312	-0.041627751	1.500833182	0.474313196	-1.322849537	1.317242829	0.931390818
Vip	7	-0.812379595	-0.050094689	0.14092936	-0.923409477	-0.872886671	0.154906883	0.746425262	1.977770064	2.228233176	0.574763152	-1.206643215	-0.352451997	-0.02073211	-0.932714443	-0.680817448	0.029101749
Vmac	3	-1.465445336	1.274076572	0.73641868	0.384187603	-0.220421921	-0.464369595	-0.948190887	-1.233211647	1.116357399	0.567908056	-1.168228905	1.210382428	0.899372445	-1.268611288	-0.369774925	0.949551321
Vmn2r84	5	-0.996478798	0.220897105	1.098389404	0.862012454	-0.445475841	-0.398676472	-1.970287599	-1.22822374	-0.889670165	0.002452561	-0.76759757	0.515245703	1.002434926	0.720543997	0.635239139	1.639194898
Vopp1	6	0.0597539	-0.658833676	-0.918246305	-2.153424963	1.204818929	0.622486358	0.727870321	1.679861973	0.654010574	0.946485773	-0.156807661	-0.649315208	-1.151692628	0.649631257	-0.483442807	-0.373155837
Vps13a	8	0.477959831	-1.225522257	-1.003371732	0.492382222	1.70903917	0.554242603	0.067751888	0.316613785	-1.429633098	-0.529191958	1.736123061	-1.19585981	-0.300070204	0.976834825	0.253315006	-0.900613332
Vps25	1	0.075837299	0.392861083	1.761062174	0.361607012	-1.444769792	0.538772411	-1.454480364	-1.722109298	0.46461483	-0.416012489	-0.272403522	0.393479324	1.622760561	-0.440032923	-0.519839202	0.658652897
Vps33a	1	-0.99893622	-0.269274323	0.743877524	1.475789596	0.092694043	-1.051599333	-2.432733142	-0.67847198	0.886062576	0.187586785	-0.574957837	0.423997758	1.180969882	0.059647007	-0.032278343	0.987626008
Vps4a	1	-0.823740429	-0.019903112	0.851960329	0.620117629	-0.635515583	-0.034852908	-1.471452794	-1.586408873	0.395389505	0.15720271	-0.109581962	0.800983674	2.394392316	-0.761861553	-0.577788473	0.801059523
Vstm2a	5	-0.923899357	-0.895117271	0.333373196	0.544267047	1.372384005	-0.150110591	-1.487131525	-1.529551034	-1.688251974	0.586477096	0.856877296	0.571259637	1.09017346	0.973506799	0.295476525	0.05026669
Vstm4	9	0.528437594	1.89497575	0.270622332	-2.205011485	0.128279922	0.006119318	0.910913754	0.25953595	-0.545522054	0.659755431	-0.308763571	-0.230847616	-2.025834684	0.164157309	0.517540649	-0.024358598
Vstm5	1	-0.370790671	0.767602004	1.08411011	0.954794452	-0.478123756	0.139886371	-1.518088903	-1.094111256	-0.172970989	-0.134097344	-1.854028846	1.666357282	0.752877437	-0.160694163	-0.655870013	1.073148287
Vtn	9	0.93860245	1.752187177	1.125169556	-1.609758532	0.063866055	-0.469791449	0.119613742	-0.289123609	0.112807932	0.101068229	-1.240844072	1.109748646	-1.412627483	-1.208913535	0.133481068	0.774513825
Vwa1	6	0.630684925	-0.196081944	-0.885957811	-1.800596939	0.523636234	0.629784024	2.212180311	1.096813487	-0.359439434	1.030954577	-0.76139279	-0.563612177	-1.209581382	-0.067290152	0.153946456	-0.434047386
Vwa3a	1	-0.388493895	0.324357343	0.892182313	1.198830871	-1.01958748	-0.249056716	-1.182306481	-1.928307454	-0.121750485	-1.123287562	0.319237394	0.961943069	1.439019999	-0.529696181	0.134262172	1.272653094
Vwa5b2	3	-0.465775808	1.035873334	0.024289894	0.99746514	0.66413992	-1.301019984	-0.241330275	-1.366255886	0.024018963	-0.121081775	-1.665584947	1.051710526	-0.400832067	-0.876922239	0.906858668	1.734446537
Vwa8	1	0.629516581	0.822996117	1.423784275	0.521364875	-2.297399862	0.130394814	-0.81400581	-0.486493523	-0.678592611	-1.464885682	0.018039495	0.494772629	0.200579869	-0.492990955	0.601217845	1.391701943
Wasf1	1	-1.023212843	-0.297182624	0.720552089	0.646663066	-0.315470188	-0.556226059	-1.742170895	-1.451103536	1.055609556	0.629181169	-0.340526121	1.207738244	1.470935391	-1.04199915	0.01586737	1.021344532
Wash1	1	-0.071705441	0.246119333	0.65590509	0.63941485	-1.033747346	-0.705678301	-1.562093109	-1.390730178	-0.272065972	-0.401775548	-0.522933855	0.694985213	1.8631541	-0.28326557	0.26239724	1.882019494
Wbscr27	5	-0.27231041	0.52857743	1.021153511	1.02587824	-0.395286318	-0.403334795	-1.402451371	-1.868833358	-0.869535097	-0.756776652	-0.419324661	0.663763521	1.514540677	0.316910085	-0.226405822	1.54343502
Wdfy3	6	0.166421094	0.155176621	-0.745335426	-1.312364166	1.705585091	-0.127949153	0.042491335	1.347356713	0.948131322	0.693082352	-0.122768013	-0.316105206	-2.516546519	0.278241913	-0.052971682	-0.142446277
Wdr11	1	-0.103626101	0.436439861	1.014251624	1.370545965	-0.746238266	0.115117507	-1.411994299	-1.551931458	-0.209399575	-0.693760388	-0.474739541	0.863146729	1.926469008	-1.018227538	-0.286521193	0.770467664
Wdr17	1	-0.610078973	-0.29951155	1.703296684	1.118077098	-0.82338079	0.015035366	-1.548322586	-1.331653758	-0.485131583	0.053179817	-0.211932081	0.707463821	2.025535316	-0.17368098	-0.622524976	0.483629175
Wdr19	5	-0.414598187	-0.264540772	0.660968907	1.258516287	-0.542669842	-0.466690396	-1.690584456	-1.528680849	-0.886525949	0.241377362	-0.307590923	1.061050181	1.680530791	-0.109607096	-0.143137927	1.452182871
Wdr31	4	0.800267878	-0.32828463	-0.062083978	-0.847266201	-0.07797637	0.401112571	1.674565471	1.846763348	-0.757047313	-0.716023497	0.572881895	-1.548351248	-1.533389021	0.625478458	0.519298572	-0.569945936
Wdr6	5	-0.57935757	0.54219525	0.537666179	1.233409607	-0.325013451	-0.733963084	-1.131996598	-1.871345263	-0.56081467	-0.622528561	0.801626091	1.110939014	1.678981137	-0.797943605	-0.288961594	1.007107118
Wdr60	2	1.001371624	-0.653036729	-1.030490871	-0.919328707	1.695596511	0.599165509	0.102829755	0.987907236	-0.895440494	-0.456742507	0.470163492	-1.157880488	-0.68299248	1.724455211	0.356271281	-1.141848342
Wdr76	10	-0.70363506	-0.431604248	0.353835789	1.365652761	-0.890486964	-0.737628507	-1.196307182	-0.068240931	2.182657574	-0.42283134	-0.618396218	0.138613116	1.941173375	-0.33725539	-0.573786919	-0.001759856
Wdr78	6	0.295757798	-0.226435919	-0.977152075	-1.409070842	0.486159536	0.554429948	1.195260302	2.379919764	-0.460882419	0.439769302	0.367818694	-0.827548172	-1.386312152	0.681140353	-0.392771271	-0.720082846
Wdtc1	2	0.292010039	-0.786722645	-1.030597787	-1.103974365	1.451790223	0.574737298	0.695643354	1.39301118	-1.008978593	-0.081737872	0.392508958	-1.020208417	-0.892351747	1.125015052	1.198036773	-1.19818145
Wfdc1	6	-0.701224906	0.456965069	-0.880222366	-0.603159209	0.888653679	-0.528739784	1.885350318	1.475739661	0.822481116	1.018581149	-1.309442736	-0.231877964	-1.260815092	0.273850533	-0.229271289	-1.076868178
Whsc1	9	0.874097635	-0.059264583	0.874754511	0.121969284	-1.938145204	1.025705879	0.989024644	0.575054282	0.722911592	-1.119028538	1.400155386	0.012181143	-1.474081639	-0.608558733	-0.899474203	-0.497301457
Wipf2	2	0.46297621	-1.185032556	-1.214239332	0.088681627	1.557779876	0.382087759	1.354322625	0.777168495	-1.726710543	0.451856028	0.14728858	-0.941346923	-0.598876663	0.613050125	0.926922876	-1.095928185
Wipf3	10	-0.767850053	-1.430349007	-1.118158282	1.018704453	0.463990296	-0.646365551	-0.113834216	0.884771239	1.817095413	0.937677201	0.044090608	-1.127315188	0.604480247	0.790803314	0.121524628	-1.479265102
Wisp1	6	0.823145971	-0.967452821	-0.906248573	-1.052452424	-0.675694885	0.781773772	1.662610088	1.910752175	0.556532989	0.019176552	0.465241035	-1.192288698	-1.007282644	-0.088906474	0.524688691	-0.853594754
Wls	3	-0.644224326	1.011847442	1.293070929	-0.072635143	-0.964811397	-0.383346378	-1.526386263	-1.166101657	0.55227242	-0.116628746	-0.06950355	1.61033132	0.360897428	-1.309733578	-0.105714547	1.530666047
Wnt10a	6	0.732937583	-0.176551827	-0.59704061	-1.500535568	-0.407290573	0.611971971	2.203010509	1.127908331	-0.33444908	0.157727367	-1.283884219	0.333940883	-1.098979017	0.735776424	0.579812779	-1.084354954
Wnt10b	5	-0.012243243	-0.098779678	0.675487354	0.948234207	0.232759455	-0.858476237	-1.354729347	-1.739485148	-0.801411465	0.607681587	-1.040661214	0.832262344	2.183946409	0.150699344	-0.289937537	0.564653168
Wnt2	6	0.17503611	-0.175858339	-0.820749832	-1.552365369	0.907152774	0.653171484	1.814076953	1.588970582	-0.690675543	0.326296611	0.091750058	-0.538234605	-1.558763608	0.853274427	-0.241146467	-0.831935237
Wnt4	10	-1.785863153	-1.330363179	-0.51959711	1.643086816	0.316424583	-1.175483375	0.174908114	-0.203036186	1.028178949	0.99434714	-0.852979457	-0.542532691	1.321083208	0.810725165	0.201522573	-0.080421397
Wnt9a	3	-0.286730029	0.580287325	1.035281362	0.310879649	-0.562810079	-0.585160587	-1.672254773	-1.372316651	1.561359657	-0.01819518	-0.852117031	0.802508402	1.124941132	-1.083483662	-0.299811362	1.317621826
Wrn	1	0.114721122	-0.006320977	1.773721338	1.104450758	-0.963128653	-0.481597751	-1.79456311	-1.858513158	-0.598083012	-0.115802393	0.323692564	0.486525712	0.984756329	-0.037969918	0.018010976	1.050100172
Wsb1	9	-0.279008792	0.874417847	1.149057505	-0.200528334	-2.371782742	0.901431514	1.039364085	-0.373466525	-1.300201351	-0.626270334	0.613526631	1.254008248	-0.459145761	-0.824855489	0.170679999	0.432773499
Wwc1	2	0.393734604	-0.195039155	-1.161615387	-1.828940779	1.052290305	0.481232934	0.679748898	1.093069497	-0.218186104	1.038857202	-0.42131721	0.183357473	-1.65448656	0.886362536	0.884687893	-1.213756149
Wwtr1	9	0.431721345	0.654109709	-0.210054719	-1.819407287	-0.029206525	0.78948333	1.572129831	1.08701365	-0.31533307	0.785049405	-0.478121647	-0.237323102	-2.116745138	-0.741854715	0.826575238	-0.198036304
Xbp1	4	0.419281863	-0.565238973	-0.969114959	-1.061079449	0.774011622	0.766719993	1.924172936	1.349390032	-0.763316261	0.14295849	0.51974731	-1.026086311	-0.906955647	0.902503323	-0.035614577	-1.471379392
Xdh	10	-0.086975731	-0.815683832	-0.149382693	2.080590783	-0.631901036	-0.346148279	-0.652343696	0.476357585	1.704798236	-0.127762755	-1.057068349	-0.70128885	1.645985342	-0.112794104	0.018662391	-1.245045012
Xirp2	4	1.213132975	-0.311535137	-1.776541883	-0.722012959	0.423970604	0.798972579	1.125767396	1.150909876	-0.669003943	-0.493182286	0.711660335	-0.65127143	-1.745047664	0.538137427	1.010848566	-0.604804455
Xpc	1	-0.412288616	0.078095133	0.925390009	1.238773394	-1.339509259	-0.46941096	-1.045721925	-1.075025161	-0.043436623	-0.014397903	-0.678899114	1.162511757	0.862344487	-1.477076869	0.507780853	1.780870796
Xpo1	6	-0.153464101	-0.900379558	-0.431545693	-1.355765543	0.829484282	0.823167032	1.065780628	0.92462505	0.508292242	1.017587057	1.005959459	-0.579706945	-1.540684912	0.990129321	-0.676661432	-1.526816885
Xpo5	1	-0.355793654	0.214717284	1.187051185	1.201818809	-1.08265985	-0.169108897	-1.646459641	-0.730949393	0.43983231	-0.452396725	0.098483339	0.788379904	1.564965638	-1.82681651	-0.071940333	0.840876535
Xrcc5	1	-0.276894288	-1.204858251	1.579894878	0.893624904	-1.540404684	0.934621425	-1.006255352	-0.839861445	-1.050058752	0.483465598	0.104669885	1.125642032	1.507086265	-0.354603477	-0.440616481	0.084547744
Xrcc6	1	0.516914283	0.490800617	1.739765287	1.027406712	-1.274932539	0.152025949	-1.899854284	-1.370731303	0.104186569	-0.521439941	-0.483907247	0.382453115	0.966002513	-0.326040704	-0.601711967	1.099062941
Xylt1	6	0.935704108	0.026320834	-0.530944049	-1.102984508	0.181799343	0.804169911	0.679906018	1.728094812	0.378007318	-0.149019376	0.443771055	0.176161623	-2.787631046	0.028640346	-0.441539353	-0.370457036
Ydjc	5	-1.776061165	-0.264449482	-0.315101737	1.629119061	0.290946809	-0.541769241	-1.20560422	-1.827797657	0.70052476	0.105101403	0.043692305	0.874630669	1.541303741	0.260466097	0.142188071	0.342810585
Yipf2	3	0.24252528	-0.063832421	0.659727503	-0.305148699	-1.933935846	-0.49518789	-0.642196541	-1.022181903	1.205901055	0.474409584	-0.527175953	1.80501952	0.320260123	-1.172381199	-0.052804717	1.507002104
Ykt6	1	-0.738938568	-0.615329752	0.280539365	0.776717651	0.031087287	-0.46856977	-1.89891026	-0.96022289	-0.081792647	0.303804337	-0.34549681	0.710106492	2.591567063	-0.359231656	-0.235964079	1.010634237
Ypel2	5	0.620286247	1.197100863	0.531660174	-0.668101343	-0.027553628	0.20015963	-2.685044131	-1.219500067	-0.018386632	0.340303731	1.226805485	-0.490878388	-0.668936429	0.117742446	0.456169688	1.088172353
Ypel4	2	0.524624547	0.147659266	-1.359951881	-0.132886995	2.018290705	0.243203513	0.724028879	-0.249414919	-1.996133674	-0.738018389	-0.210776181	0.282732661	-1.253450731	0.866711487	1.06597889	0.067402821
Ypel5	1	-0.676159052	-0.235825482	1.216809291	1.237463852	-0.478759634	-0.243143857	-1.828308426	-1.861882364	0.365564284	-0.293255755	-0.064588341	0.364321771	1.757759328	0.118685416	-0.291106824	0.912425792
Ythdc1	4	-0.02707052	-1.194300296	-0.959277689	-0.142999162	1.084701323	0.586582796	1.30429543	1.19813355	-1.63357926	0.088720423	0.632133151	-0.675598009	0.192216449	1.538316528	-0.831117718	-1.161156995
Zadh2	3	-1.247718626	1.095798809	1.15017119	0.589042161	-0.088629023	0.212922768	-2.208323325	-1.494329096	0.830097596	0.187802658	-0.537029837	0.383853498	0.074389431	-0.603842409	0.323618848	1.33217536
Zbed5	3	-0.187156496	0.407031796	1.62776633	0.475012118	-1.165515447	-0.226449738	-1.52486096	-0.490863988	1.50698316	-0.627332918	-1.072938409	0.296842657	0.990592218	-1.158049191	-0.154209276	1.303148143
Zbtb1	6	0.567446737	0.150195181	0.329034171	-0.601582589	-1.879120682	0.789132105	1.262591545	1.426722741	1.047308461	-0.089390109	0.875032711	-1.000750841	-1.600663246	0.000175137	-0.36114259	-0.914988734
Zbtb16	10	-0.170550373	-1.149856885	-1.278812574	1.180880023	0.287887064	-0.017394563	1.077072548	1.138061497	1.635998251	0.117276623	-1.598744106	-0.5567948	0.097079681	-0.15034933	0.767681615	-1.379434671
Zbtb2	4	1.160886952	-0.867945466	-1.026735875	-0.79504715	-1.17855056	1.222415411	1.484734146	0.31579278	0.271197442	-0.10563938	1.718670749	-0.634345744	-1.477466469	-0.190675257	0.475508706	-0.372800286
Zbtb21	4	1.13318122	-0.25537203	-1.195078816	-1.05932339	-0.283071495	0.24535258	1.557537847	1.409383996	-1.051011758	0.071473991	1.144733617	-0.271949342	-1.249228325	0.287650726	0.828609905	-1.312888726
Zbtb22	3	-0.149571762	0.715712232	0.754282421	0.704912168	-0.883140348	-0.5011091	-1.272267085	-1.379352435	1.291660974	-0.407864781	-0.639635165	0.739617238	0.679672406	-1.628536257	0.284003096	1.691616398
Zbtb25	3	-0.667242108	0.664536984	1.328618953	1.03248594	-0.728849756	-0.649290639	-1.082932039	-1.350810712	0.893031361	0.034124731	-1.127077801	1.146723404	0.58695316	-0.191031412	-1.27889924	1.389659175
Zbtb26	4	1.16053577	-0.912228618	-0.457918545	-0.804987547	0.458504095	0.746814154	0.968715615	1.081916037	-0.100898641	-0.22406667	0.847284734	-1.427942362	-1.629666328	1.19001919	0.499497416	-1.395578299
Zbtb34	3	-0.707060336	0.962050875	1.144175084	-0.083120541	-0.121945882	-0.594725964	-1.566849363	-0.93471823	2.020881269	0.199456455	-0.705730593	0.685468671	-0.324119638	-1.102272277	-0.305428812	1.43393928
Zbtb4	6	0.782395473	0.190627889	-1.334385414	-1.213716465	1.139030598	0.212279637	2.309867487	0.359436147	-0.638194074	-0.406579107	0.100651894	-0.043182516	-1.818845939	-0.029195686	0.595572032	-0.205761954
Zbtb40	2	-0.081239408	-0.733385634	-1.122343923	-0.378933119	1.720981533	0.169815485	0.960620872	1.323205581	-1.516729256	0.566847374	0.613748559	-0.815372622	-0.842846635	1.117442995	0.310239959	-1.292051764
Zbtb41	8	1.186235247	-0.75256854	-0.811015614	-0.249716522	0.021753669	1.179099534	0.299446408	1.037874393	-1.479649028	-1.056720526	1.752439165	-1.006592902	-0.599016109	0.964868953	0.446123482	-0.932561609
Zbtb46	6	1.008112813	-0.088442615	-0.178016456	-1.172996094	0.42435453	0.96448284	2.251895149	0.143316357	-0.236991436	0.23784398	-0.001205131	-0.844489698	-2.126410929	-0.159469908	0.585000432	-0.806983833
Zbtb7a	2	0.509719974	-0.460671687	-1.338422066	-1.148114824	1.879353514	0.50467453	1.019673709	1.187200744	-0.542103999	0.566411328	-0.353848677	-0.744293544	-1.505528423	0.372212549	0.887710361	-0.833973487
Zbtb7c	10	-0.250393914	0.309512444	0.10282023	0.690522318	0.706594496	-0.529998695	0.468742706	1.465372948	1.294261226	0.560615147	-2.187592242	-1.392308026	0.747395458	-1.065885189	-0.893315026	-0.02634388
Zc3h11a	4	0.650701444	-1.470216088	-0.935185213	0.185243539	1.045393042	0.584707132	1.225305908	0.576264257	-1.298822862	0.359451101	0.665430008	-1.147228951	-0.89176988	1.42179442	0.343521276	-1.314589134
Zc3h13	4	1.245310036	-1.224581932	-0.521598736	-0.920713893	-0.038086267	1.553479492	1.084032147	1.736777956	-0.148256749	-0.621170533	0.886575032	-1.411942415	-0.702411231	-0.106247626	-0.087419153	-0.723746131
Zc3h4	3	-0.092443638	0.718062077	0.200409689	-0.304762975	0.004787613	-0.691116917	-1.762839007	-0.460520861	0.872357566	0.425123096	-0.814070073	1.533360835	-0.261019412	-1.457749382	-0.006386206	2.096807595
Zc3h6	3	-0.89210609	0.854336992	1.365419612	0.682267078	-0.470740003	-0.462712834	-2.287227618	-0.645893676	0.601421517	0.426337855	-0.518389806	0.910237561	0.666439823	-0.738819471	-0.817577492	1.327006552
Zc3h7b	2	0.687989117	0.475326029	-1.401259426	-1.097062674	1.955012134	-0.059519192	0.492026171	0.48361331	0.057145506	0.434692215	-1.348319532	0.012823284	-1.905540642	0.490775102	0.9480561	-0.225757505
Zc3h8	1	-0.808518885	-0.501159346	1.225264018	1.014302613	-0.923312224	-0.868074284	-0.969211964	-1.189225658	0.47250347	0.607553578	0.146502542	1.11545692	2.113087573	-0.491391103	-1.017469428	0.073692178
Zc3hav1l	8	0.406737992	-0.586992878	-0.160802365	1.099612133	-0.138726167	0.384642006	0.33513179	0.366427566	-2.051342914	-0.325781878	1.094421995	-1.233397591	-0.065056661	1.780006033	0.602547392	-1.507426453
Zcchc2	9	0.497835726	0.840994499	0.395635265	-1.51026749	-0.756846728	0.178044367	0.080393675	0.112696338	1.324816956	-0.025916564	1.462492512	0.459167785	-2.333060319	-0.873116829	-0.501723259	0.648854066
Zcchc24	2	-0.54295895	-0.227285117	-1.503476353	0.030892553	1.0479622	-0.078458862	0.756393429	0.415944071	-0.512410215	1.661398783	0.853713589	-0.734763857	-0.784619737	1.098242	0.550699857	-2.031273391
Zdbf2	4	0.74149861	-0.595768307	-0.564733671	-0.675948248	0.223966469	0.43570049	1.971038235	1.487634859	-0.717465132	-0.237383755	1.234806887	-0.700113285	-1.678027355	0.323597079	-0.034865355	-1.21393752
Zdhhc14	6	0.038707329	0.074227555	-0.845762361	-1.570965712	1.21012163	0.492249534	1.62852143	1.691525549	-0.529026452	0.573651931	-0.164942032	-0.604912548	-1.237127048	0.660498922	-0.152833716	-1.263934012
Zdhhc5	6	0.482035949	-0.522809118	-1.241625584	-1.123282877	0.954745419	0.619517862	1.319025956	1.792515652	-0.326655661	0.641268494	0.232680832	-0.857387985	-1.379552821	0.707666177	0.017600654	-1.315742949
Zdhhc8	3	-0.274996977	0.912287456	0.679126656	0.504807778	-0.437753318	-0.875122735	-1.311548532	-1.553331092	1.427889636	0.255924471	-1.196159985	1.098079549	0.551546004	-1.159174298	0.001193916	1.377231472
Zdhhc9	8	0.597389987	-1.100449081	-1.474899456	-0.063193559	0.452438167	-0.025165252	0.634137033	0.34452746	-1.231250166	1.385344197	1.927328075	-0.713654382	-0.82884328	0.574489277	0.692631351	-1.170830371
Zeb2	8	0.757340341	-0.432002792	-0.174563761	-0.950340282	0.805712479	0.409455062	-1.579876329	0.114821489	-0.907145184	-0.170940027	2.659720262	-0.668422348	-0.858353597	0.86206833	-0.177071253	0.309597613
Zfand1	1	-0.52176196	0.568086888	1.94842602	0.939392483	-1.208285483	-0.651644879	-1.286831055	-1.133377087	0.300367034	-0.421397066	-0.626074586	0.819243985	1.313589995	-0.481915773	-0.649167052	1.091348536
Zfand4	1	-0.618035986	0.101851744	1.408217275	0.984644798	-0.95025499	-0.419830131	-1.515465028	-1.095563746	0.015051148	0.337192131	-0.597996077	0.883612126	1.465170685	-0.972433658	-0.576116223	1.549955932
Zfand5	1	-1.364111076	-0.418599037	1.501756638	1.367239141	-0.76763059	-0.45062235	-1.371613546	-0.962605168	0.618038181	0.132671552	-0.285856392	0.207702942	1.945218564	-0.068305122	-0.72085981	0.637576075
Zfat	6	0.22819795	0.660488672	-0.326077547	-1.7636436	1.502724933	0.026049542	0.889213141	1.486627623	-0.141727339	0.270593653	-1.557231649	0.079155287	-1.768777852	0.446465596	0.285905037	-0.317963448
Zfhx2	4	1.343893297	-0.175549885	-1.119533564	-1.053472557	0.817051094	0.389718791	1.157318163	0.710953823	-0.563442104	-0.119538492	0.919417066	-0.533951708	-2.235000045	0.564802217	0.771465161	-0.874131257
Zfp1	3	-1.282394581	0.783807755	1.362017617	0.481314629	-0.765889373	-0.714492184	-0.717252917	0.096915928	1.602466264	0.198327051	-0.94510778	0.451119532	0.781876631	-1.427331316	-1.109488511	1.204111258
Zfp106	6	0.802128665	0.230598721	-0.963861133	-1.004407649	0.243071529	0.160829255	0.260981284	2.444824546	0.209645466	-0.141347394	0.168790838	-0.322001574	-2.304703706	0.166405834	0.61556591	-0.566520593
Zfp143	2	-0.183557955	0.181595794	-0.624624568	-1.689103065	2.235492542	0.483750536	0.205748985	1.377325825	0.222051042	0.839558724	-0.182700721	-0.490358333	-1.070095486	0.445196677	-0.320044042	-1.430235955
Zfp169	8	0.398618833	-0.667710987	-1.202130345	0.295593795	0.267634691	-0.162101214	0.8440877	1.066360536	-2.060601187	-0.55895098	1.465244167	-0.751654704	-0.143543971	1.780431344	0.095877601	-0.66715528
Zfp180	6	0.565423521	-0.134898984	-0.943751647	-1.454986325	0.743733617	0.406478943	1.399408429	1.888345386	0.564273714	0.454580051	-0.111947028	-1.096130936	-1.534741253	0.154059066	0.216702265	-1.116548818
Zfp189	10	-0.355560067	-1.174460917	-1.421890362	1.592173248	-0.346969156	-0.339251427	1.01700868	1.433845362	0.712183778	-0.638293168	0.43679565	-0.778324127	1.305185697	0.271617388	-0.285085318	-1.428975261
Zfp2	5	0.122605811	-0.351638224	0.979596191	1.309096013	-0.520299495	0.474441469	-1.603480091	-1.307725055	-1.059527588	-0.876321076	1.004418769	0.244389672	1.572603835	-0.173639888	-0.889940719	1.075420377
Zfp207	2	0.419917713	-0.632626482	-0.762864186	-0.200812579	1.766152278	0.768665667	0.421724011	-0.035567262	-0.82236888	0.675187202	0.541020769	-0.976838342	-1.239422169	1.486867124	0.477259347	-1.886294211
Zfp239	1	-0.548960042	-0.034155164	1.352061153	1.024324459	-0.872871926	0.050234446	-1.927163533	-1.417834647	-0.122617985	0.374584678	-0.019025549	0.592759837	1.071097709	-1.223376394	0.244689158	1.456253801
Zfp275	3	0.943371396	1.563169615	1.210000843	0.044796504	-1.631409834	0.244943443	-0.399855259	-1.370723019	1.160281422	-1.762360002	0.471945567	-0.168795541	0.108924304	-0.705878914	-0.157643209	0.449232682
Zfp276	4	1.166041077	-0.111986549	-1.775181505	-0.163903161	0.023283617	0.217276943	1.87671335	1.521144567	0.019719987	-0.295802556	-0.14009629	-1.198041743	-0.817224137	0.737836359	0.260472224	-1.320252184
Zfp28	1	-0.822642243	0.814083098	0.951472772	0.931176903	-0.514215627	-0.376086036	-1.690829081	-1.795570624	-0.172242294	-0.542096614	0.745908636	0.463542857	1.69210806	-0.486953588	-0.263013041	1.065356821
Zfp280c	1	-0.414815073	0.546862226	1.860551283	1.464517845	-0.915254545	0.315689144	-1.299121733	-1.740997928	-0.747059903	-0.163460909	-0.229582658	0.610214727	0.760109395	-0.489327099	-0.598195659	1.039870889
Zfp30	5	-0.253754936	-0.187533665	0.200292352	1.227581634	-0.263520095	-0.261746312	-1.458924989	-1.621121288	-1.790210071	-0.095496625	1.003540967	-0.324489231	1.522817791	0.6477309	0.938748924	0.716084644
Zfp316	1	-0.473764083	0.915895454	0.166030028	0.56644533	-0.539249991	-0.57489631	-1.872687805	-1.522510767	1.262197468	-0.552080408	-0.229428096	1.068596871	1.335787068	-0.762178007	-0.083268363	1.29511161
Zfp334	4	0.851620055	-0.230117796	-1.300247974	-0.694857982	0.095567932	0.405584199	1.949620107	1.191579861	-1.152419439	-0.573110593	1.143156852	-0.850256734	-0.567429596	0.476746247	0.66179518	-1.407230318
Zfp335	2	0.001421439	-0.034734429	-1.570310805	-0.69016079	2.457582815	-0.903696796	0.545078502	0.808031296	0.29383852	0.866157667	-0.320758914	-0.202238095	-1.639375159	0.051001159	0.680208577	-0.342044987
Zfp35	8	0.752458853	-1.487574718	-0.576704399	-0.15068677	-0.516038381	0.862690234	0.92137771	0.9566603	-1.02662466	-0.787448293	1.657038444	-1.412089664	0.811041093	0.841272473	0.268076529	-1.113448751
Zfp354c	5	-0.473934811	-0.845594792	0.674856131	1.634140321	-0.94526485	-0.227469587	-1.601766874	-0.782744533	-0.497375198	-0.53132112	0.310755456	-0.079819903	2.112248894	0.392440747	-0.341628922	1.20247904
Zfp362	3	-0.163169138	0.738010535	0.574689281	0.184770857	-0.350958817	-0.562264244	-1.692338878	-0.618162672	2.141515227	-0.148648273	-1.094356113	1.031991002	0.27537249	-1.498655445	0.097415414	1.084788775
Zfp36l1	9	0.925315514	0.517036344	-0.528955008	-1.771994436	0.257851618	0.653079001	1.408452448	0.660682136	-1.71040176	-0.053852128	0.4199831	-0.140832685	-1.537801577	0.343534194	1.222454875	-0.664551637
Zfp36l2	2	0.147242483	0.416449212	-0.136969106	-1.888031582	0.399865436	0.554524182	0.621630992	0.784746796	-2.068475935	0.425695327	0.934474481	-0.354453863	-0.797308769	0.769984872	1.329490103	-1.138864628
Zfp384	6	0.625142491	-0.097051219	-1.283512835	-1.335390189	0.527819138	0.63756483	1.929883488	1.662786139	0.482202539	-0.542630674	-0.031362958	-0.542779437	-0.865331453	0.114827136	0.250038099	-1.532205097
Zfp39	1	-1.33214591	0.250041687	1.524922586	0.262969772	0.355139599	-0.061802534	-1.208470016	-0.633497257	0.887609277	0.268166319	-1.794250472	0.80912567	1.446376461	0.086228336	-1.317135105	0.456721587
Zfp395	3	0.401533487	1.548535138	0.903105082	-0.513610865	-0.514482184	0.174825363	-0.913228528	-1.763807115	-0.596283375	0.19935945	-0.242157816	1.556054354	-0.709430452	-1.215807511	0.193022193	1.492372779
Zfp397	4	0.780061224	-1.124069051	-0.78177857	-0.407899133	0.092076553	0.967363943	1.29867788	1.439676107	-0.977098928	-0.416994997	1.2549291	-1.091073752	-0.951717036	0.981325177	0.280282103	-1.34376062
Zfp40	1	-0.85116406	1.042601193	1.009605876	0.334732976	-1.079747171	-0.47589771	-1.764637098	-1.754120259	0.744181043	0.253204362	0.058292338	1.11134675	0.741826745	-0.177020279	-0.521380126	1.32817542
Zfp414	3	-0.316110848	1.226980249	0.589350843	0.675374405	-0.693363411	-1.137998397	-1.049822105	-1.594686934	0.749523017	0.051586539	-0.744236888	1.491752594	0.478726885	-1.069585772	-0.20969986	1.552209683
Zfp420	8	0.721991035	-1.05089537	-0.520353722	0.169981923	-0.678042365	0.935183797	1.513481668	0.869292695	-1.573017273	-0.513933164	1.822199119	-1.151349103	-0.203558491	0.315743026	0.361848763	-1.018572538
Zfp426	4	0.887659893	-0.990376977	-1.150166543	-0.406508746	0.181281633	0.874321483	0.834943127	1.033346095	-1.626909669	-0.115806265	1.624118362	-0.277766114	-1.301829638	1.107634303	0.236166803	-0.910107746
Zfp428	6	0.444950502	-0.208689904	-1.423265877	-1.748676545	1.123910586	0.379244133	1.350772298	1.456478606	0.624115901	-0.489463526	-0.537079364	-0.401920496	-0.422317068	1.037991684	0.208151463	-1.394202391
Zfp459	3	-0.84267902	0.594476786	1.274638461	1.14694392	-0.947981377	-1.152918564	-0.398146999	-0.545854954	1.477280264	0.257859246	-1.265273587	0.523216111	1.133549543	-0.292266192	-1.566439916	0.603596278
Zfp46	1	-0.704856848	0.375446193	0.909885596	1.245455635	-0.734215451	-0.680434409	-1.574728173	-1.405362994	1.025884074	0.134418951	-0.837114114	0.801939409	1.308537365	-0.83967637	-0.293438377	1.268259515
Zfp467	5	-0.604990722	1.261931466	-0.102875963	-0.011022618	1.005715291	-0.743085319	-1.043780433	-2.567383806	-0.93271174	0.882576759	0.696580632	0.297857544	0.460339105	1.061343839	0.459064576	-0.119558611
Zfp516	9	1.722598643	0.063800103	-0.433128464	-1.415650604	1.062367274	0.693358407	1.130971351	-0.378197521	-1.416007996	0.323028625	0.468999519	-0.596246779	-1.896965729	0.688358894	0.146363022	-0.163648746
Zfp532	6	1.090921392	-0.025980447	0.196946838	-1.881101977	0.28787287	0.86105779	1.182281193	1.426572512	-0.148758175	0.781884375	-0.733673543	-1.088806418	-1.536234686	0.701923754	-0.825056957	-0.289848521
Zfp566	1	-1.151761029	0.307810329	1.050750358	1.461615948	-0.518952915	-1.037756747	-1.413890032	-0.139530626	1.081488945	-0.093114348	-1.235514884	0.603436288	1.388603234	-0.160438365	-1.056367541	0.913621384
Zfp57	2	0.306911451	-0.456201828	-1.71338632	-0.023968167	2.123684285	-0.561237861	0.798515951	-0.295244944	-1.073119727	0.507059729	-0.118425527	-1.305844266	0.183995217	1.404330001	0.837001053	-0.614069047
Zfp579	2	1.063468224	0.163570862	-1.552768804	-1.231232985	0.851421867	0.207170217	1.015129809	0.381991044	-0.493613842	1.043351518	0.832751365	-0.618549084	-1.828620106	0.541585385	0.775232582	-1.150888053
Zfp580	7	0.241455954	1.928798743	0.437002091	-1.664986989	-1.387016485	0.404201869	0.638365569	1.032812238	1.19220247	-0.779712816	-1.288282408	0.049435689	-0.308533426	-0.820763037	-0.140638262	0.465658798
Zfp598	4	1.045739576	-0.883228612	-1.693545616	-0.724963331	0.743035141	0.404226889	1.788965487	1.495217179	-0.814137092	0.19973807	0.405865101	-0.693189425	-0.608767588	0.229713895	0.392176607	-1.28684628
Zfp608	8	0.645405399	-0.835375799	-0.428373056	-1.179880055	0.999936683	0.797497544	0.25662739	-0.012913151	-1.231103275	-0.281325424	1.828742212	-0.884258487	-1.185606988	0.452405502	1.694627204	-0.636405699
Zfp639	1	-0.8218054	0.270824727	1.226816488	0.922518581	-1.173044365	-0.597447082	-2.263084696	-0.959457557	0.715179431	0.459150412	-0.272490006	0.824588491	1.347139839	0.274946109	-0.590162528	0.636327558
Zfp641	3	-0.666499455	1.429486389	1.18590646	1.082847674	-0.767389565	-0.389304523	-1.474953802	-1.672893682	0.444141605	0.329911316	-0.911719761	1.180237544	0.655406557	-0.551451286	-0.624969359	0.751243888
Zfp648	3	0.007443517	0.524589788	0.56310916	0.08126744	-0.607077373	-0.290955231	-1.280937971	-0.877806268	2.068410487	0.487302559	-1.176264754	0.970382627	-0.187921251	-1.686981964	0.059823511	1.345615723
Zfp651	10	-0.044073988	-1.056006071	-1.694882636	0.821917427	0.62879506	-0.424918811	1.222813473	1.634010682	1.291575695	0.440546689	-1.2407004	-0.89727757	0.383015848	-0.078634684	0.11833253	-1.104513244
Zfp667	8	0.520028181	-1.318368397	-0.905772289	0.427421572	0.115278786	0.722739011	0.664140013	0.723697269	-1.435650166	0.126527982	1.666104553	-1.058147968	-0.048255012	0.878941279	0.717354303	-1.796039116
Zfp687	1	-0.215472273	0.597439388	0.874526705	1.146842502	-0.484532921	-0.56328474	-1.582985955	-1.723504859	0.755696832	-0.408282477	0.109105469	1.513452822	0.375604538	-1.337809015	-0.260645739	1.20384972
Zfp688	3	-0.928171972	1.303434945	0.609719662	0.393211675	-0.16850397	-0.388180333	-1.398399566	-0.829213744	0.318922458	0.762476042	0.161696043	0.728909744	1.306459989	-1.772663293	-1.273839725	1.174142042
Zfp692	6	0.635826604	0.822716727	-1.393767153	-1.667410639	1.05071049	0.053094232	1.404016333	0.793244315	0.715010168	0.698111642	-0.85384996	0.086658298	-1.815109569	-0.248698238	0.282635435	-0.563188685
Zfp703	10	0.232217644	-0.304727174	-0.667688169	0.208553992	0.159588664	-0.793876065	-0.078018888	1.144598292	2.690223339	0.543059014	-1.495880782	-0.359401628	0.496222335	-1.244500778	0.262690896	-0.793060692
Zfp710	2	0.612581817	0.219445896	-0.68999446	-1.848760796	1.388100953	0.020545902	1.744495753	0.417415466	-1.348033345	-0.012644757	0.169905768	0.026486648	-1.575707055	0.928521936	0.388868872	-0.441228598
Zfp729a	8	0.416542782	-0.096316612	1.159653441	0.411706934	-0.819570572	0.489510024	-1.010535009	0.681441492	-1.229888594	-1.200659173	2.234874009	-1.320874409	-0.010257672	0.984847894	-0.300129386	-0.390345148
Zfp764	3	-0.576289697	1.273435315	1.109420604	-0.21159677	-0.049590113	-0.685870536	-1.476854356	-0.641497902	0.507768194	0.36206792	-1.267417126	1.372305386	0.082256076	-0.721074444	-0.930303231	1.85324068
Zfp773	8	0.89924017	-0.663904714	-1.614822946	-0.5874358	0.890765524	1.186567439	-0.180608399	0.874868024	-1.250816357	-0.163994518	1.499544659	-0.585256574	0.086226747	0.27765152	0.952104938	-1.620129713
Zfp783	3	0.087278422	1.151480039	1.214840994	1.474543	-1.478311912	-0.29232416	-0.33814442	-1.301768947	0.490829782	-0.897984489	-0.022392989	1.058903422	-0.00222746	-1.723793324	-0.270980889	0.85005293
Zfp784	3	-0.571458162	1.342183224	0.766688351	1.030576771	-0.396752347	-0.51750556	-1.022485113	-0.73442456	0.471420354	0.087864398	-0.750034762	0.994499233	1.130485936	-2.153674311	-0.693709329	1.016325878
Zfp790	8	0.73076715	-0.920099151	-0.951579929	0.103332866	-0.330701185	1.061634099	0.878093779	0.80784587	-1.315047667	-1.219821612	2.247096117	-0.975061654	0.171533712	0.221311624	0.301010549	-0.810314566
Zfp800	4	0.966873474	-1.558285204	-0.966056344	0.073524752	-0.615631161	0.901220161	0.855595758	1.563539073	-0.195709652	-0.880398794	1.332223197	-1.265840184	-0.693257377	0.323662667	0.957287209	-0.798747574
Zfp81	1	-0.859521588	0.106388692	1.531382691	1.39372271	-0.901316762	0.174221116	-1.959279996	-1.097403059	-0.528807829	-0.472345647	-0.022270717	0.755317664	1.055790956	0.172549296	-0.581413201	1.232985673
Zfp810	1	-0.99011394	0.744341247	1.124837606	0.675173853	-0.718175768	-0.408182045	-1.584128496	-1.290101196	0.512370781	0.071804737	-0.289703926	1.051016547	1.539560323	-0.51590681	-1.143062174	1.220269265
Zfp811	5	-1.359923542	-0.498481761	0.318268925	0.829085378	0.35892674	-0.409705675	-1.642209581	-1.29837101	-1.13340825	0.782381491	0.926341484	0.671667514	1.816881568	0.879279153	0.129625907	-0.370358341
Zfp821	3	-1.241735837	1.121702973	0.67883826	-0.05139515	0.179030705	-0.684540626	-0.522854074	-0.622968737	1.505556128	0.778655967	-1.900795516	0.261596985	0.713841384	-0.977545176	-0.682621107	1.445233823
Zfp831	4	0.60706403	-0.926380381	-1.011087822	-0.609904932	1.320738533	0.306714611	0.487551669	1.271650169	-1.933494097	-0.020290011	1.419013617	-0.682804501	-0.974262915	0.571102255	0.854202217	-0.679812441
Zfp874b	8	0.707443271	-1.475013278	-0.622710587	0.206184276	-0.194726187	0.593017988	0.275935443	0.329127323	-1.32684767	-0.658872345	1.262922856	-1.195998335	0.522374639	2.0156676	0.693865106	-1.132370099
Zfp882	4	0.556248784	-0.368867467	-0.786313257	-0.43156078	0.036024421	2.127424068	0.869581939	1.614398707	-1.258144885	0.043139201	0.702391439	-1.200245763	-0.662547342	0.293217946	-0.202174038	-1.332572973
Zfp9	1	-0.95772143	0.252368428	1.490162756	1.318848792	-1.106113534	-0.756456916	-1.569075176	-1.054894443	1.027687721	0.100240257	-0.480124707	0.494456967	1.392702263	-0.536171953	-0.458553764	0.842644738
Zfp90	5	-0.408003318	0.169061343	1.49018859	0.64746532	-0.429683897	-0.407641309	-1.736285224	-1.003924037	-1.125480784	-0.716566501	0.437245614	0.890481018	1.768814087	0.130064708	-0.81164256	1.105906948
Zfp933	4	0.519097235	-0.707139875	-0.902042992	-0.58054582	1.106649755	0.845203824	1.332036705	1.46490524	-1.122189943	-0.289467232	0.804107599	-1.390481669	-1.063447112	1.039590189	-0.014422489	-1.041853414
Zfp941	3	-0.942530654	1.008416715	1.349128775	0.280421366	-0.731337629	-0.436256517	-1.153593832	-0.572055899	1.414330371	0.430115006	-0.703024635	0.745034044	0.361271572	-1.060804289	-1.464627797	1.475513401
Zfp945	1	-0.200993412	0.166588154	1.184369761	0.856700391	-1.002111213	-0.169066776	-1.458778416	-1.880775164	0.685441691	-0.397368559	-0.133173568	0.620835157	1.522024021	-0.175985151	-0.958965872	1.341258957
Zfp956	1	-0.66531324	0.457406598	1.344767815	1.068096089	-0.321441431	-0.622766265	-1.04538645	-1.780357893	-0.485152083	-0.251981386	-0.751819988	1.730208764	0.689951053	-0.38142586	-0.400871621	1.416085899
Zfyve28	1	-0.340943476	0.17316112	0.958561178	1.091625847	-0.925347174	-0.920741024	-1.515160312	-1.596059685	1.433981795	-0.177050892	-0.337125293	0.870138086	1.120064514	-0.685130012	-0.334090032	1.184115358
Zgpat	2	0.316086166	-0.179018457	-1.491115403	-0.704863059	1.838958442	-0.512560541	1.744080222	1.00677015	-0.236894772	0.096602976	-0.510723505	-0.248025588	-1.496621902	0.946040554	0.333502209	-0.902217492
Zgrf1	1	-0.542825547	0.633560838	1.621296674	1.516532084	-1.062045664	0.068174922	-0.81281196	-1.909034963	0.412217528	-0.770786531	-0.445265483	-0.151786844	0.771749502	-0.975766334	0.667210966	0.979580813
Zhx2	2	0.219378765	-0.914482359	-1.1550339	-1.268462618	1.735402741	0.498691008	1.553427513	0.954403807	-0.769731849	0.788580171	0.321190597	-0.726323793	-1.075063269	0.533930353	0.380096444	-1.076003612
Zhx3	4	0.240582652	-1.156555079	-1.453747835	0.3352062	0.490051299	-0.31141586	1.092544992	1.860787283	0.743434065	0.405849515	0.742826752	-1.327119271	-0.686371104	0.45141469	0.197643054	-1.625131353
Zim1	8	0.830097764	-0.053277959	-0.661568762	-0.651803615	0.482159386	-0.073130649	0.581494676	0.634172189	-1.69549802	0.275764177	2.369860156	-0.946104486	-1.389882169	0.558516924	0.47276257	-0.733562182
Zkscan16	1	-0.046947474	0.54317893	1.038571512	1.796696617	-0.874595004	-0.139765961	-1.917855406	-1.289739761	-0.161251141	-0.953547763	0.518402095	0.269007771	1.095867674	-0.763398364	-0.196821178	1.082197455
Zkscan2	1	-0.57739993	1.298409232	1.022238792	1.25945131	-1.110095884	-0.846707105	-1.511324162	-0.661479517	0.175871453	-0.739133715	-0.340739903	0.953762388	1.202654615	-0.914986935	-0.465619991	1.255099353
Zkscan3	4	0.894485085	-0.78946847	-0.890002654	-0.390194083	0.147853675	0.546256282	1.371167578	0.676291557	-1.303105887	-1.198933073	1.017752634	-1.093993978	-0.170187817	1.600609511	0.772540592	-1.191070952
Zmat1	1	-0.512902681	0.550288516	1.628162589	1.097905229	-0.981492562	0.244173492	-1.904692193	-1.417058896	-0.481211316	0.227423913	0.259392048	0.775868413	0.822676415	-0.893915693	-0.519462336	1.10484506
Zmat3	2	-0.094170063	-1.138093328	-1.502183348	-0.841374141	1.651039594	-0.10947196	0.062725207	0.55441799	-1.400141832	1.102759974	0.856433237	-0.459468546	-0.125614079	1.486307634	0.795513464	-0.838679803
Zmat4	1	-0.423586246	0.060628025	1.477084991	1.03258267	-1.392620295	0.007461462	-1.345493178	-1.305601366	1.025318093	-0.36243779	-0.412452293	0.560830971	0.938586217	-1.183270138	-0.141950645	1.464919522
Zmiz1	6	0.531240259	-0.598170313	-1.117819938	-0.919389582	0.780676342	-0.057289604	1.758194387	2.023113148	0.17196699	0.839502164	-0.182168371	-0.85717685	-1.405861316	0.134705319	-0.123757884	-0.977764751
Zmym1	4	0.637395209	-0.770922228	-1.379451394	-0.503045295	0.68963964	0.55998313	1.50659588	1.384963657	-0.991979741	0.063993664	0.868413207	-1.014330797	-0.729357703	0.897096958	0.394365359	-1.613359547
Zmynd8	6	0.967928503	-0.795727248	-1.137586	-0.640358758	0.637868429	0.527924809	1.642910231	1.566388964	0.181005802	-0.140317076	-0.566451594	-1.130651031	-1.263205638	0.73665958	0.688001005	-1.274389978
Znf512b	3	-0.632580624	1.362786981	0.29334967	0.565593285	-0.403244883	-0.636729947	-2.062681093	-1.131671033	1.310848288	0.500344112	-0.818706683	1.272813933	-0.118146225	-0.398741795	-0.38806422	1.284830234
Znhit2	3	-0.749249113	1.508047816	0.349609881	0.378719405	-0.422181271	-0.863063901	-1.205539514	-1.258028028	1.420626073	0.079482832	-1.394161047	1.018936042	1.530304572	-0.6695061	-0.091252983	0.367255336
Znrf1	6	0.374181368	-0.244176759	-1.390092005	-0.730576411	0.861144914	0.078477656	1.522306417	1.801860838	-0.197048772	0.894147953	-0.610593223	-0.829619886	-1.658475719	0.401900537	0.629293323	-0.902730231
Zranb1	1	-0.927682738	0.295909402	1.260234155	1.060231732	-0.958670327	-0.324091337	-1.88700499	-0.814643794	0.560973886	0.512215385	-0.377159466	0.132045203	1.38367913	-0.225438164	-1.137786563	1.447188486
Zranb3	3	0.323077741	1.208944415	1.260575585	-0.610192325	-1.425521589	-0.354474457	-0.13610155	-0.092566341	1.314598167	-0.35304856	-1.100124657	0.270498986	-0.882936676	-1.126003515	-0.300218382	2.003493159
Zscan18	1	-0.328210735	0.895613376	1.424430242	1.016881767	-1.035829965	-0.646717012	-1.085661431	-1.424883515	0.443408054	-0.647039175	0.266689614	0.527246624	1.097156101	-1.080142765	-0.900088038	1.477146858
Zscan22	4	0.52904538	-0.576390079	-1.538554666	-0.553575622	0.400552177	0.361653664	1.930299153	1.69836278	-0.779803169	0.031965769	0.913796467	-0.509888896	-1.53126353	-0.262602004	0.529826041	-0.643423463
Zscan25	3	-0.639843721	0.749060538	1.105382201	0.263313425	0.137928973	-0.919877776	-0.386731433	-0.244407173	0.936183815	-0.75437895	-1.490640478	0.943301824	0.178220464	-1.616936108	-0.344250387	2.083674787
Zscan26	4	0.594531806	-0.8308794	-0.628850125	-0.178305812	1.295364491	1.044434502	1.150011229	0.97163174	-1.108188335	-0.192271265	0.36397096	-1.718968456	-0.917368974	0.9432781	0.630261467	-1.418651928
Zswim4	4	0.755114609	-1.400749874	-1.373535303	-0.482673014	0.7213225	0.660869786	1.345327021	1.003014214	-0.987442852	-0.050078142	0.674309261	-0.717289252	-0.763449285	0.808328515	1.202214614	-1.395282798
Zswim7	1	-0.499129123	0.054726543	0.294475419	1.545301852	-0.549011808	-0.217360323	0.088485752	-1.063086414	-0.148543852	-0.370989341	-0.59299341	0.856308384	1.745783774	-2.188012163	-0.240140069	1.284184779
Zufsp	4	0.37607266	-0.798102025	-0.913029713	-0.282744606	0.417632009	1.035975411	1.156502	1.469186913	-1.679973632	-0.671441626	1.243362982	-1.318723385	-0.258488854	0.872989376	0.370578046	-1.019795556
Zw10	6	0.038309802	-0.635418871	-1.044432849	-1.192741083	1.030774017	0.568145099	1.678541431	1.529515174	0.123807817	0.347416822	0.143405363	-0.778370477	-1.422767387	1.061964848	-0.187397885	-1.260751821
Zwilch	1	-0.665254941	0.229696825	0.941125241	1.170697577	-0.59288531	-0.357346802	-1.403089543	-1.00621254	1.008544308	-0.758264162	-1.110121886	1.148600759	1.854289361	0.183086745	-1.016329807	0.373464175
```
