## Supplementary material for "Simple and complex interactions between sleep-wake driven and circadian processes shape daily genome regulatory dynamics in the mouse": Table S5

```
GeneID	PeakID	Peak_Coordinates	Rho	Qvalue
Hif3a	chr7_179126	chr7:17058086-17058738	0.796624072	6.84E-08
Klhdc9	chr1_14392	chr1:171360162-171361990	0.755482764	1.36E-06
Mid1	chrX_215003	chrX:169980330-169981263	0.719458849	1.62E-06
Pfkfb3	chr2_109814	chr2:11012995-11013720	0.736412367	1.95E-06
Tada1	chr1_13733	chr1:166038528-166039442	0.72270269	2.81E-06
Gm13889	chr2_117483	chr2:94051805-94052578	0.736885187	2.81E-06
Il12a	chr3_130680	chr3:67961914-67962505	0.740596711	2.81E-06
Dnajb5	chr4_141761	chr4:44321982-44322548	0.728995555	2.81E-06
Fosl2	chr5_154427	chr5:31576153-31577339	0.743772529	2.81E-06
Guf1	chr5_157672	chr5:71202058-71202502	-0.721921427	2.81E-06
Gcfc2	chr6_171654	chr6:81516731-81517709	-0.737582239	2.81E-06
Dusp4	chr8_191335	chr8:34523792-34524215	0.735641904	2.81E-06
Egr2	chr10_22452	chr10:67717399-67718247	0.706067958	2.81E-06
Phlda1	chr10_27074	chr10:111575848-111576593	0.726467369	2.81E-06
Lsm11	chr11_32364	chr11:44943651-44944114	0.726497594	2.81E-06
Mfap3	chr11_33693	chr11:58024578-58025146	0.739454734	2.81E-06
Otub2	chr12_49658	chr12:104185877-104186839	0.724114049	2.81E-06
Ppp2r1b	chr9_203968	chr9:51058755-51059555	0.72132043	3.00E-06
Tomm20	chr8_199695	chr8:126615411-126616223	-0.695609307	5.98E-06
Mtrf1	chr14_68212	chr14:79186999-79187726	-0.714446882	6.31E-06
Arsb	chr13_58777	chr13:93891862-93892561	-0.704308017	7.85E-06
Ciart	chr3_133035	chr3:95881808-95883363	0.724903393	8.37E-06
Plat	chr8_190352	chr8:23047992-23048804	0.727345119	8.37E-06
Abhd6	chr14_61732	chr14:9896252-9897221	0.710389023	9.17E-06
Derl1	chr15_74997	chr15:57906490-57907060	0.711311862	9.17E-06
Wisp1	chr15_75905	chr15:66893881-66894552	0.703891585	1.41E-05
Ipmk	chr10_23037	chr10:72264250-72264798	0.701424712	1.52E-05
Tcea2	chr2_126023	chr2:180529940-180530895	-0.703527999	1.56E-05
Kcnip4	chr5_156185	chr5:49761004-49761436	-0.691018254	1.63E-05
Npas4	chr19_104198	chr19:5793183-5795254	0.716477905	1.86E-05
Usp27x	chrX_211235	chrX:6750651-6751142	0.680776217	1.91E-05
Tiparp	chr3_130524	chr3:65635673-65636557	0.678343305	1.99E-05
Smim19	chr8_190352	chr8:23047992-23048804	-0.70639552	2.03E-05
Tmem209	chr6_167451	chr6:30028196-30028914	-0.711923196	2.11E-05
Dusp6	chr10_25970	chr10:99561169-99561939	0.676650981	2.11E-05
Pdp1	chr4_139662	chr4:11984846-11985627	0.673013544	2.36E-05
Klf4	chr4_142858	chr4:56621323-56622287	0.692327703	2.36E-05
Rasgef1b	chr5_159709	chr5:99383560-99384531	0.689560045	2.36E-05
Orc3	chr4_140977	chr4:33243973-33244266	-0.703403819	2.38E-05
Inhba	chr13_52193	chr13:16738227-16738948	0.691290778	2.39E-05
Sox11	chr12_43017	chr12:28171185-28172051	0.685121114	2.44E-05
Osgepl1	chr1_4079	chr1:53409345-53409725	-0.693563333	2.44E-05
Pdia4	chr6_169377	chr6:49637489-49638077	0.69380405	2.44E-05
Tmem198	chr1_6315	chr1:77723546-77724248	0.694317384	2.49E-05
Tbc1d10a	chr11_28930	chr11:3567924-3568389	0.707506438	2.57E-05
Tacc1	chr8_190352	chr8:23047992-23048804	0.705526713	2.95E-05
Cdk5rap3	chr11_37756	chr11:96018040-96018421	-0.706080855	2.95E-05
Ccnf	chr17_89675	chr17:24986893-24987745	0.68862066	3.45E-05
Sspn	chr6_178242	chr6:145373458-145374360	-0.662526736	3.55E-05
Ypel5	chr17_93856	chr17:72970386-72971388	-0.667720002	3.55E-05
Spry2	chr14_69644	chr14:106178078-106178681	0.682156653	3.83E-05
Nr4a2	chr2_114045	chr2:56196248-56196866	0.66506292	3.91E-05
Cmc2	chr8_198217	chr8:116735396-116735666	0.676295713	3.91E-05
Spry4	chr18_99010	chr18:39903441-39904258	-0.695865187	4.00E-05
Zhx2	chr15_74997	chr15:57906490-57907060	0.665142974	4.18E-05
Mkx	chr18_95956	chr18:6700869-6701582	-0.66569356	4.18E-05
Anxa11	chr14_63193	chr14:25189230-25189625	0.678675982	4.19E-05
Gadd45a	chr6_170781	chr6:67081038-67081906	0.674792122	4.19E-05
Fam84a	chr12_42268	chr12:13878586-13878897	0.679845088	4.42E-05
Jak2	chr19_106063	chr19:27689041-27689813	0.675938655	4.42E-05
Sec14l2	chr11_28930	chr11:3567924-3568389	0.673984376	4.43E-05
Gda	chr19_105394	chr19:21457318-21457987	-0.673139467	4.48E-05
Micu3	chr8_191851	chr8:40454428-40455008	-0.669903316	4.55E-05
Zbtb21	chr16_88247	chr16:97288227-97289286	0.658981502	4.55E-05
Ide	chr19_106899	chr19:37238509-37239424	0.669236509	4.74E-05
Zfand1	chr3_126565	chr3:10359033-10360060	-0.682481222	5.21E-05
Rsad1	chr11_37756	chr11:96018040-96018421	-0.693162907	5.23E-05
Mamld1	chrX_212544	chrX:70882982-70884048	0.649563419	7.59E-05
Fndc3b	chr3_127623	chr3:28057892-28058604	0.66685912	8.27E-05
Htr1a	chr13_59977	chr13:104554774-104555399	-0.685571004	8.27E-05
Trp53i11	chr2_117483	chr2:94051805-94052578	0.673726536	8.49E-05
Ppm1k	chr6_170275	chr6:58538440-58539073	-0.676206446	8.49E-05
Fam196a	chr7_187750	chr7:134746655-134747566	0.659070845	8.53E-05
Acrbp	chr6_176559	chr6:126783318-126784474	-0.669992931	8.73E-05
Lipg	chr18_102442	chr18:74738821-74739291	0.659236401	8.73E-05
1110032A03Rik	chr9_203968	chr9:51058755-51059555	-0.643249242	9.91E-05
Scg2	chr1_6450	chr1:79365494-79366028	0.653722165	0.000110921
Galnt7	chr8_193018	chr8:57741948-57742422	0.648508648	0.000114834
Setd7	chr3_129213	chr3:51326624-51327732	0.665584065	0.00011843
Ido2	chr8_190352	chr8:23047992-23048804	-0.66223261	0.00011843
Rnd3	chr2_113666	chr2:51457663-51458378	0.664487875	0.000121606
Cdyl2	chr8_198145	chr8:115770942-115771416	0.65354241	0.000121606
Spdya	chr17_93827	chr17:72671774-72672831	-0.637995222	0.000124452
Gm17641	chr3_130680	chr3:67961914-67962505	-0.666322681	0.000125704
Pja1	chrX_213195	chrX:99364049-99364513	0.642884458	0.000125704
Stt3b	chr9_210290	chr9:117151887-117152305	0.665764809	0.00012969
Lgi2	chr5_156346	chr5:52365894-52366642	-0.666780333	0.000135526
1110059E24Rik	chr19_105394	chr19:21457318-21457987	-0.652507724	0.000136439
Hist2h3c1	chr3_133035	chr3:95881808-95883363	-0.659163036	0.000139954
Fn3krp	chr11_41201	chr11:121679503-121680155	-0.658833599	0.000139954
Atg4c	chr4_145956	chr4:98455237-98455726	-0.658303581	0.000142388
Cpne6	chr14_65535	chr14:54664357-54665232	0.656290657	0.000147029
Pcsk1	chr13_57418	chr13:74822076-74822507	0.657455466	0.000149622
Tgoln1	chr6_171185	chr6:72659836-72660499	0.63785472	0.000149796
Klf10	chr15_73612	chr15:37607508-37608078	0.65044732	0.000149796
Haus6	chr4_145001	chr4:85727906-85729083	-0.653275974	0.000153197
Acin1	chr14_65638	chr14:55372785-55373508	0.651435072	0.000153197
Pdzd2	chr15_71784	chr15:12629962-12630766	0.663937903	0.000153197
Arl5b	chr2_110271	chr2:17105886-17106393	0.628517628	0.000163342
Metrnl	chr11_41201	chr11:121679503-121680155	0.661909707	0.000165073
Nmt2	chr2_109122	chr2:3217855-3219138	0.650928431	0.000167567
Syt13	chr2_117483	chr2:94051805-94052578	0.6612464	0.000167567
Gabra4	chr5_157777	chr5:72245228-72246032	0.623502192	0.000167567
Tubgcp2	chr7_188257	chr7:140054086-140054677	0.668850106	0.000167567
4931406C07Rik	chr9_200620	chr9:18291625-18292825	0.6536708	0.000167567
Rhot2	chr17_89675	chr17:24986893-24987745	0.657474229	0.000175854
Epm2a	chr10_17893	chr10:12977511-12978332	-0.66937092	0.000178486
Nupl1	chr14_66079	chr14:60250898-60252394	-0.629743749	0.000185818
Gpcpd1	chr2_121078	chr2:132340244-132340742	-0.658171665	0.000198324
Adam19	chr11_32364	chr11:44943651-44944114	0.646992311	0.000198324
Slc44a2	chr9_200679	chr9:20822590-20823438	-0.651791154	0.000200882
Bicd2	chr13_55314	chr13:49271859-49273028	0.662921711	0.000208634
4930452B06Rik	chr14_61534	chr14:7975007-7975691	-0.640343525	0.000208717
Ric8b	chr10_24407	chr10:84726946-84727743	0.605127079	0.000213635
Ikbkb	chr8_190352	chr8:23047992-23048804	0.640670491	0.00021646
Fgf14	chr14_70996	chr14:124163738-124164567	-0.618377609	0.00021646
Grasp	chr15_80225	chr15:102657957-102658465	-0.648573679	0.00021646
Gm9925	chr18_102399	chr18:74182282-74183255	0.625889513	0.00021646
Ikbkap	chr4_142779	chr4:55615704-55616268	0.639225066	0.000216697
Pim1	chr17_90028	chr17:27230846-27231541	0.672655131	0.000223018
Cbln4	chr2_125429	chr2:172256577-172257296	0.630642055	0.000228128
Jade1	chr3_128815	chr3:41553707-41554020	-0.634661111	0.000228128
Xkr7	chr2_122902	chr2:151715510-151716684	-0.660012517	0.000232561
Zfp639	chr3_127989	chr3:32112757-32113127	0.625906147	0.000232561
Ap3m2	chr8_190352	chr8:23047992-23048804	-0.644735571	0.000232561
Crem	chr18_95778	chr18:4656808-4657769	0.636952822	0.000232561
Psmf1	chr2_123206	chr2:154183017-154183399	-0.656501926	0.000234081
Atp10d	chr5_157777	chr5:72245228-72246032	0.630743919	0.000234081
Mettl16	chr11_35705	chr11:76418300-76418973	-0.66254476	0.000235218
Krit1	chr5_152224	chr5:3583330-3584361	-0.627215196	0.000242235
Arhgef7	chr8_189505	chr8:12073324-12074506	0.624439734	0.000242235
Etv3	chr3_132136	chr3:86507483-86508156	0.627191858	0.000243765
Ildr2	chr1_13733	chr1:166038528-166039442	0.64406556	0.000248422
Hist2h4	chr3_133035	chr3:95881808-95883363	-0.653271307	0.00025619
Car12	chr9_205714	chr9:66721967-66722724	0.618090106	0.00025619
Bcor	chrX_211534	chrX:13070338-13072425	-0.627961143	0.000261142
Gpr68	chr12_49265	chr12:100570251-100571016	-0.640936962	0.000262346
Ulk3	chr9_204562	chr9:57031447-57032302	-0.631373574	0.000262352
Arhgap23	chr11_37912	chr11:97457122-97457486	0.623853581	0.000262352
Oprl1	chr2_126023	chr2:180529940-180530895	-0.672056642	0.000266476
Oard1	chr17_92030	chr17:49710156-49710829	-0.611065928	0.000275131
Egr4	chr6_171960	chr6:84246778-84247495	0.658158413	0.000280608
Fndc8	chr11_36507	chr11:82987587-82988094	0.612719585	0.000282419
Schip1	chr3_130680	chr3:67961914-67962505	0.631914903	0.00029116
Keap1	chr9_200679	chr9:20822590-20823438	-0.630250526	0.00029116
Ankrd63	chr2_119478	chr2:118287554-118288269	0.619039322	0.000291972
1110032F04Rik	chr3_130680	chr3:67961914-67962505	-0.645899239	0.00029683
Fam46a	chr9_207262	chr9:85011348-85011735	0.642254619	0.00029683
Rfx5	chr3_133035	chr3:95881808-95883363	0.64585941	0.000301489
Mthfd1l	chr10_16997	chr10:3643273-3643758	-0.624949733	0.000301489
Trub1	chr19_108826	chr19:57802382-57803514	-0.619704075	0.000301875
Zfp36l1	chr12_47284	chr12:79959434-79960029	0.640327008	0.000306311
Ivns1abp	chr1_11888	chr1:150472480-150473068	0.618944403	0.000306468
A430105I19Rik	chr2_119535	chr2:118684876-118685431	0.637436248	0.000312467
Nxpe3	chr16_85151	chr16:53974127-53974747	-0.624389447	0.000312552
Zbtb25	chr12_46969	chr12:76666767-76667258	-0.633454907	0.000318393
Nrg3	chr14_64555	chr14:38957852-38958463	-0.617051965	0.000318393
Sgk1	chr10_18742	chr10:21652246-21652959	0.622561784	0.000319004
Fam171a1	chr2_109122	chr2:3217855-3219138	0.628919263	0.000333127
Gm20594	chr6_171661	chr6:81620835-81621542	0.6262694	0.000333127
AW554918	chr18_97689	chr18:26717320-26717979	-0.649217414	0.000334807
Asb13	chr13_51228	chr13:3889383-3890212	0.648443999	0.000338431
Usp21	chr1_14392	chr1:171360162-171361990	-0.625711417	0.000344568
Top1	chr2_123942	chr2:160075537-160076173	0.623298224	0.000344568
Nrp1	chr8_199847	chr8:128164642-128165562	0.617598125	0.000344709
Adra1d	chr2_121117	chr2:132671973-132672605	-0.645541115	0.000347671
Tpt1-ps3	chr6_173884	chr6:100363665-100364192	0.618328049	0.000347671
Kif16b	chr2_121841	chr2:140475548-140476184	-0.616919046	0.000352525
Palmd	chr3_135037	chr3:117265607-117266531	0.622093532	0.000352525
D130043K22Rik	chr13_52930	chr13:24751215-24751809	-0.618214067	0.000352525
Dgke	chr11_37245	chr11:90242998-90243914	0.626742791	0.00035486
Fancg	chr4_141761	chr4:44321982-44322548	-0.633468382	0.000361351
Spata7	chr12_48906	chr12:98282586-98283415	-0.604696484	0.000361351
Ptprn	chr1_6315	chr1:77723546-77724248	0.655082035	0.000365503
Otud1	chr2_110569	chr2:20281680-20282463	-0.621268959	0.000371103
Rnf170	chr8_190693	chr8:26090268-26090796	0.590986037	0.000371103
Zfand5	chr19_105438	chr19:21737959-21739042	-0.620459378	0.000371103
Ankrd50	chr3_128578	chr3:38593154-38593901	0.60860523	0.000372418
Ces2b	chr8_197104	chr8:105276022-105276922	0.596421022	0.000372418
Ift46	chr9_203243	chr9:45032055-45032533	0.63339903	0.000372418
Gmpr	chr13_54891	chr13:45797586-45798260	0.607688895	0.000372418
Synpo	chr18_100724	chr18:58741684-58742655	0.639307271	0.000372418
Chrac1	chr15_76364	chr15:72077299-72077791	0.620406496	0.000382714
Fto	chr8_196110	chr8:92270669-92271049	-0.61296771	0.000383728
Slco3a1	chr7_182623	chr7:74381926-74382895	0.610211503	0.000385806
Atg10	chr13_58398	chr13:90992770-90994197	-0.601258911	0.000393145
Zfp598	chr17_89675	chr17:24986893-24987745	0.628361234	0.000393145
Pcdh1	chr18_99010	chr18:39903441-39904258	-0.651339726	0.000395588
Pou3f3	chr1_3348	chr1:42727409-42728386	0.615845908	0.000404245
Alg6	chr4_146216	chr4:101182514-101183284	-0.625157089	0.000404245
Cln6	chr9_205355	chr9:63677470-63678530	-0.632713458	0.000405904
Emp2	chr16_81040	chr16:10033294-10034080	0.626975459	0.000405904
Tnfaip3	chr10_18457	chr10:19121748-19122883	0.625793171	0.000408866
Zdbf2	chr1_5266	chr1:64918692-64919849	-0.609488752	0.000415123
Lats2	chr14_65892	chr14:57997469-57997786	0.62668948	0.000415123
Ptgs2	chr1_11869	chr1:150145093-150145440	0.585625862	0.000416252
Atg4a	chrX_213965	chrX:139920447-139921083	-0.604046336	0.000422703
Arnt2	chr7_183619	chr7:84370247-84371690	0.615736565	0.000424354
Pxk	chr14_61534	chr14:7975007-7975691	0.635237485	0.000424354
Mycn	chr12_42171	chr12:13106874-13107474	0.608051976	0.000427649
Slc38a2	chr15_79473	chr15:96830542-96830969	0.624543318	0.000427649
Snx24	chr18_100194	chr18:53574175-53574707	-0.600189018	0.000428666
Vwa3a	chr7_186423	chr7:121295947-121296860	-0.613461475	0.000442836
Bloc1s4	chr5_154974	chr5:36260691-36261506	0.644806645	0.000448592
Fam149a	chr8_192146	chr8:45484871-45485268	0.613786478	0.000448592
Acsl1	chr8_192266	chr8:46293096-46294296	-0.634015466	0.000448592
Ccdc137	chr11_41201	chr11:121679503-121680155	0.635566005	0.000448592
Npas2	chr1_2947	chr1:39179817-39180250	0.613550512	0.000450689
Nhlrc3	chr3_129499	chr3:53379498-53380158	-0.591185512	0.000452552
Furin	chr7_183214	chr7:80397895-80398544	0.629150892	0.000470808
Ilf3	chr9_200679	chr9:20822590-20823438	-0.624349666	0.000471358
Amer3	chr1_2437	chr1:35402841-35403963	-0.622016839	0.000477185
Dpy19l3	chr7_180386	chr7:38084516-38085662	-0.622119976	0.000490065
Tgfbrap1	chr1_3348	chr1:42727409-42728386	-0.625748425	0.000499587
Thtpa	chr14_65638	chr14:55372785-55373508	-0.621380242	0.000499587
Krba1	chr6_169377	chr6:49637489-49638077	-0.619955924	0.000499894
Socs7	chr11_37912	chr11:97457122-97457486	0.606741706	0.000502403
Zc3h12c	chr9_204083	chr9:52243747-52244559	0.611889248	0.000513298
Hspb8	chr5_161592	chr5:116654350-116655512	0.615425535	0.000519514
Nova1	chr12_44711	chr12:46419641-46419997	-0.618518664	0.000519514
Hnrnpll	chr17_94323	chr17:79376425-79376985	0.612473018	0.000519514
Tmem100	chr11_37158	chr11:89107108-89107763	0.617972552	0.000520062
Med12	chrX_213195	chrX:99364049-99364513	-0.616804231	0.000532115
F2rl2	chr13_59038	chr13:96010772-96011874	0.609010139	0.000533806
Fam20a	chr11_39438	chr11:108897936-108898539	0.616109585	0.00056066
Zfp334	chr2_124622	chr2:165855635-165856316	0.631402936	0.000563703
Clec2d	chr6_176848	chr6:129051647-129052222	-0.601253844	0.000564238
Samd3	chr10_19024	chr10:24805179-24805637	-0.622197008	0.000564238
Ago2	chr15_76364	chr15:72077299-72077791	-0.598773344	0.000564238
Mapk12	chr15_78641	chr15:88850186-88850898	0.59664868	0.000571949
Dclk1	chr3_129894	chr3:56788842-56789846	-0.609183631	0.000573093
Nceh1	chr3_127623	chr3:28057892-28058604	-0.597510834	0.000578749
Nptx2	chr5_164906	chr5:144594707-144595213	0.620610104	0.000597434
Sik2	chr9_204020	chr9:51608129-51609585	0.614803458	0.000602952
Tra2a	chr6_169359	chr6:49318734-49319884	-0.627111653	0.000603463
Adgrb3	chr1_1838	chr1:26583686-26584233	-0.621649623	0.00060513
H13	chr2_123206	chr2:154183017-154183399	0.634938799	0.000607237
Aaas	chr15_80111	chr15:101581648-101582138	-0.60955371	0.00062445
Kcnq2	chr2_126023	chr2:180529940-180530895	0.635360366	0.000625698
Fat1	chr8_191977	chr8:41821583-41822073	0.611488452	0.000641931
Tcaim	chr9_211128	chr9:123760217-123760524	-0.622645336	0.000677603
Etnk1	chr6_178034	chr6:143265382-143266083	-0.622077202	0.000686046
Zfp821	chr8_197771	chr8:111573460-111574484	0.623079792	0.00070553
Tmem200c	chr17_93422	chr17:68758492-68759493	0.596079364	0.00071549
Ccdc112	chr18_99538	chr18:45697909-45698628	-0.611186452	0.000726947
Rbm45	chr2_116021	chr2:76468199-76468755	0.608640687	0.000728281
Skil	chr3_127953	chr3:31495195-31495960	0.592852236	0.000736166
Fv1	chr4_151025	chr4:148325764-148326663	0.640178699	0.000755933
Slc23a3	chr1_6085	chr1:75133345-75133858	0.619087956	0.000765674
Kctd18	chr1_4587	chr1:58152087-58152745	-0.597850925	0.000781461
Apcdd1	chr18_101157	chr18:62169016-62169556	-0.614618191	0.000782006
Irs1	chr1_6648	chr1:81652990-81653386	0.581744001	0.000783231
St7	chr6_166487	chr6:17501425-17501959	0.608845382	0.000783231
1190002N15Rik	chr9_207752	chr9:92704540-92705265	-0.610620602	0.000783231
Rab33a	chrX_212053	chrX:47976465-47977081	-0.580090108	0.000783231
Hsph1	chr5_165407	chr5:149533927-149534237	0.603282777	0.000788216
Osbpl3	chr6_169377	chr6:49637489-49638077	0.615152296	0.000798684
Fbxo3	chr2_118238	chr2:104180082-104180450	-0.604425151	0.000799727
Irak1	chrX_212719	chrX:74269710-74271049	0.594685024	0.000799727
Eif4b	chr15_80111	chr15:101581648-101582138	-0.617957394	0.00080135
Map9	chr3_131700	chr3:82355271-82355562	0.568268625	0.000825965
Chrm2	chr6_168201	chr6:36842854-36843623	-0.60826081	0.000825965
Prdx4	chrX_214408	chrX:157028885-157029282	-0.575726468	0.000825965
Abhd2	chr7_183060	chr7:79358405-79359476	0.612705125	0.000839034
Dnaja4	chr9_204347	chr9:55136302-55137051	0.575364433	0.00085419
Adamts20	chr15_79056	chr15:93252181-93253195	-0.601372917	0.00085419
Zmat4	chr8_190352	chr8:23047992-23048804	-0.614440204	0.000872542
AI593442	chr9_204083	chr9:52243747-52244559	-0.59452327	0.000872542
Sertad1	chr7_179904	chr7:29956199-29956651	-0.637702954	0.000884547
Plekhm1	chr11_38834	chr11:104028813-104030094	-0.599442929	0.000884547
Ebag9	chr15_74229	chr15:44542963-44543506	-0.571607413	0.000884547
Brinp3	chr1_11585	chr1:143917265-143918384	0.612161596	0.000892212
Bmper	chr9_200971	chr9:23167067-23167547	-0.598965586	0.000892212
Fam81a	chr9_206078	chr9:70359402-70360178	0.604866403	0.000893967
Mmp17	chr5_163267	chr5:129534181-129535128	-0.568981864	0.0008976
Fam84b	chr15_75308	chr15:60141453-60142155	0.583273969	0.00090656
Pofut1	chr2_123190	chr2:153921174-153921825	-0.613399362	0.000924359
Frs2	chr10_27431	chr10:116335214-116335672	-0.595315212	0.000931632
Zfhx2	chr14_65638	chr14:55372785-55373508	0.606500639	0.000931632
Atp11b	chr3_128215	chr3:34585131-34585465	-0.607480788	0.000950815
Lias	chr5_157180	chr5:65194368-65194924	-0.603502653	0.000950815
Sgsm1	chr5_161184	chr5:113672433-113673026	0.595765134	0.000950815
Zfp956	chr6_169377	chr6:49637489-49638077	-0.610958267	0.000950815
Acat2	chr17_88872	chr17:9300751-9301926	-0.593100537	0.000950815
Mdga1	chr17_90509	chr17:30196632-30197324	0.611081108	0.000950815
Tmem74b	chr2_122902	chr2:151715510-151716684	0.613050213	0.000951997
Igfbp3	chr11_29468	chr11:8445917-8446529	0.607510655	0.000951997
Tmtc1	chr6_178567	chr6:148276229-148277132	0.593211281	0.000965394
Trim9	chr12_46341	chr12:70877969-70878359	-0.595105227	0.000965789
Ipcef1	chr10_17203	chr10:5904215-5904742	-0.597586483	0.000968715
Trib1	chr15_75246	chr15:59621764-59622903	0.57617915	0.000977934
Ptpn3	chr4_143277	chr4:59892822-59893132	0.609935959	0.000982893
Tomm40l	chr1_14432	chr1:171713741-171714201	0.597236929	0.00100789
Manf	chr9_209197	chr9:106582513-106582927	0.589644331	0.00100789
Ovca2	chr11_35522	chr11:75172134-75172718	0.612242198	0.00100789
Dhrs7	chr12_46500	chr12:72148802-72149243	-0.559465859	0.00100789
Atp6ap1l	chr13_58381	chr13:90894580-90895559	0.585212645	0.00100789
Spats1	chr17_91531	chr17:45433174-45434333	0.587774267	0.001013506
Gm9864	chr2_118588	chr2:107286766-107287022	0.558314162	0.001045127
Rbm28	chr6_167264	chr6:28753191-28754528	-0.588935107	0.001046557
Dgat2	chr7_184404	chr7:97764828-97766033	-0.601634412	0.001046557
Acr	chr15_78925	chr15:91615675-91615954	-0.600002402	0.001046557
Srrm4	chr5_161592	chr5:116654350-116655512	-0.598323067	0.001052116
Erlin2	chr8_190760	chr8:26872248-26873194	-0.582351406	0.001052116
Ankrd6	chr4_140977	chr4:33243973-33244266	0.596756607	0.001052986
Heatr1	chr13_51936	chr13:12499090-12499595	0.585668431	0.001052986
Nbea	chr3_129946	chr3:57504610-57505552	-0.59617385	0.001066762
Gm12394	chr4_141761	chr4:44321982-44322548	0.617988216	0.001066762
Rap2a	chr14_70652	chr14:120854777-120855840	-0.610547308	0.001092091
Pfdn2	chr1_14432	chr1:171713741-171714201	0.598309192	0.001096815
Uvssa	chr5_154598	chr5:33363034-33363827	-0.604838415	0.001096815
Gpt2	chr8_195605	chr8:86856362-86856707	0.598576415	0.001096815
Kcnk13	chr12_49012	chr12:99183100-99183980	0.590182449	0.001096815
Pik3ip1	chr11_28930	chr11:3567924-3568389	-0.600464233	0.00110405
Csdc2	chr15_77591	chr15:80414098-80414870	0.604253848	0.00110405
Slc5a3	chr16_87602	chr16:91962184-91963448	0.602959056	0.00110405
Plk2	chr13_60607	chr13:110141235-110141728	0.588446799	0.001106342
Ap3s2	chr7_183098	chr7:79576725-79577956	-0.604601457	0.001126013
Usp31	chr7_186423	chr7:121295947-121296860	0.593984356	0.001126013
Cinp	chr12_50255	chr12:109923328-109923698	0.610939975	0.001126013
Glrx	chr13_57418	chr13:74822076-74822507	-0.601750297	0.001126013
Rnf144b	chr13_55115	chr13:47225822-47226110	0.59416858	0.001126338
E330009J07Rik	chr6_168625	chr6:39901915-39902262	-0.597476691	0.00112742
Pofut2	chr10_23366	chr10:75835307-75835709	-0.613117045	0.001129144
Llph	chr10_27897	chr10:120616512-120617009	0.572752066	0.001134334
Rbfox2	chr15_77268	chr15:78698024-78698789	-0.613258336	0.001136139
Bbs10	chr10_27074	chr10:111575848-111576593	-0.583719808	0.001140334
Dusp5	chr19_108342	chr19:53507348-53507941	0.599985032	0.001140334
Prr14l	chr5_154307	chr5:30606189-30607122	-0.613565135	0.001143702
Phf14	chr6_166123	chr6:11274989-11275913	0.572571625	0.001152059
Ercc3	chr18_98138	chr18:32880069-32880942	-0.610109213	0.001155567
Nfkbid	chr7_179904	chr7:29956199-29956651	-0.629026148	0.001169503
Gkn3	chr6_172355	chr6:87483524-87484430	-0.592954302	0.001175066
Bhlhe40	chr6_174639	chr6:108594094-108594916	-0.599564511	0.001175066
Dbp	chr7_180772	chr7:45704007-45704508	0.60838061	0.001175066
Colgalt1	chr8_194005	chr8:70351288-70351654	-0.606960663	0.001175066
Hnrnph1	chr11_32872	chr11:50439781-50440314	0.592430167	0.001178264
Zfyve16	chr13_58657	chr13:93061396-93061656	0.589507551	0.001183041
Cldn22	chr8_192484	chr8:47783548-47784843	0.607729372	0.001183474
Akap7	chr10_19020	chr10:24778298-24779314	-0.611368135	0.001190168
Wrn	chr8_191218	chr8:33582093-33582578	-0.560962315	0.001191034
Fgf13	chrX_212345	chrX:59251405-59251957	-0.563475798	0.001191034
Sypl	chr12_43577	chr12:32972022-32972833	0.59559925	0.001211697
Cdkl4	chr17_94323	chr17:79376425-79376985	-0.588329529	0.001271194
Akr1b3	chr6_167937	chr6:34087680-34088236	-0.60309719	0.00127223
Polr3e	chr7_186423	chr7:121295947-121296860	-0.599904596	0.00127223
Col6a4	chr9_209098	chr9:106099430-106099882	0.541589601	0.00127223
Akap1	chr11_36965	chr11:87801674-87802366	-0.59176869	0.00127223
Tmem18	chr12_43346	chr12:30635038-30636076	-0.580706641	0.00127223
N4bp1	chr8_195605	chr8:86856362-86856707	0.594242719	0.001273287
Gm12696	chr4_145871	chr4:97771807-97772760	-0.588673545	0.001282699
Gramd1b	chr9_202564	chr9:40268452-40270248	-0.572816253	0.001283086
Prdm15	chr16_88247	chr16:97288227-97289286	0.576910818	0.001288228
Sumo3	chr10_23430	chr10:76357359-76357978	-0.606783896	0.001297193
Armcx5	chrX_213836	chrX:136115263-136116282	0.567703737	0.001297193
Mfhas1	chr8_191644	chr8:36894613-36894961	0.586852066	0.00130149
Fmnl1	chr11_38835	chr11:104045194-104045803	0.597310379	0.001307377
Gm765	chr6_173632	chr6:98553884-98554375	-0.594322605	0.001310451
Spcs3	chr8_192713	chr8:51447064-51448087	-0.594742524	0.001317657
1110004F10Rik	chr7_185806	chr7:114313835-114314471	0.573479211	0.001320161
Irf2	chr8_192266	chr8:46293096-46294296	0.587379841	0.001320161
Tmem86a	chr7_180772	chr7:45704007-45704508	0.622170738	0.001330737
Ccdc115	chr1_2350	chr1:34571018-34571978	0.597687533	0.00133558
Tshz1	chr18_103393	chr18:82825330-82826549	-0.597268726	0.00133558
Dnajc10	chr2_116341	chr2:79213797-79214353	-0.586423601	0.001335994
Gm9776	chr13_58834	chr13:94263999-94264416	-0.570850517	0.001339438
Prr13	chr15_80111	chr15:101581648-101582138	0.589045677	0.001340008
Krcc1	chr6_170976	chr6:71029599-71029999	-0.561788655	0.001396575
Ccdc142	chr6_171875	chr6:83506159-83507367	0.575505761	0.001396575
Stox2	chr8_192266	chr8:46293096-46294296	0.586312033	0.001398618
Ctnnd1	chr2_116622	chr2:83643898-83645016	-0.574328882	0.001402486
Glb1l	chr1_6315	chr1:77723546-77724248	-0.595903237	0.001405594
Skap1	chr11_37756	chr11:96018040-96018421	-0.598185031	0.00142461
Rad50	chr11_33318	chr11:54317240-54317801	-0.603903629	0.00143189
Ptprr	chr10_27491	chr10:116788230-116788918	0.603227099	0.001447101
Haus1	chr18_103054	chr18:79284495-79284976	-0.585793915	0.001447101
Cyr61	chr3_137681	chr3:145776618-145777472	0.573254234	0.001450497
Fzd1	chr5_152259	chr5:4221879-4222839	0.579117957	0.001450497
Yaf2	chr15_79056	chr15:93252181-93253195	-0.586426258	0.00148301
Krtcap3	chr5_154427	chr5:31576153-31577339	0.605374193	0.001485548
Cmpk2	chr12_43017	chr12:28171185-28172051	-0.581687402	0.001485548
Sik1	chr17_90740	chr17:31996313-31996812	0.559618269	0.001485548
Casp3	chr8_192266	chr8:46293096-46294296	-0.578686332	0.001503608
Klhl8	chr5_160154	chr5:103261381-103261801	0.584902095	0.001548998
Ptpn9	chr9_204569	chr9:57130312-57131661	-0.578817008	0.001548998
Ostc	chr3_136140	chr3:129830774-129831882	-0.57699361	0.001550015
Nefm	chr14_66951	chr14:67123248-67123766	-0.568662941	0.0015822
Chgb	chr2_121078	chr2:132340244-132340742	0.611872537	0.001592023
Zfp286	chr11_34307	chr11:63778255-63778976	-0.589736141	0.001595345
Lrrc59	chr11_37756	chr11:96018040-96018421	0.612581122	0.001595345
Tmem245	chr4_143093	chr4:58032300-58033396	-0.596805758	0.001610457
Zfp81	chr17_90832	chr17:33126220-33126629	-0.570324026	0.001611246
Col4a1	chr8_189366	chr8:11063825-11064442	0.58870623	0.00161243
Cxxc1	chr18_102442	chr18:74738821-74739291	0.572082571	0.001629701
Hsdl2	chr4_143010	chr4:57486244-57486923	0.60378239	0.001637815
Lrrk2	chr15_78782	chr15:90184825-90185232	0.594994485	0.001655142
Scyl3	chr1_13382	chr1:162773395-162774428	-0.576649202	0.001659819
Sgip1	chr4_146363	chr4:102426482-102427266	-0.564185163	0.001659819
Wdr19	chr5_157180	chr5:65194368-65194924	-0.59385337	0.001661109
Cdc40	chr10_20234	chr10:40687517-40687716	-0.567900626	0.001670602
Tef	chr15_77591	chr15:80414098-80414870	-0.58124658	0.001670602
Tle4	chr19_104905	chr19:14957575-14958271	0.566922245	0.001670602
Hist1h2bc	chr13_52766	chr13:23533625-23533937	-0.575075258	0.001688242
Anapc4	chr5_156233	chr5:51433848-51434364	-0.579992052	0.001689651
Adam23	chr1_5115	chr1:63819892-63820275	0.586623153	0.001692841
Foxo3	chr10_20370	chr10:41746283-41747012	0.57094818	0.001692841
Txnrd1	chr10_24379	chr10:84532179-84532535	0.586215397	0.001692841
Cep128	chr12_48448	chr12:89811569-89812873	0.584110009	0.001692841
Bhlhe41	chr6_178242	chr6:145373458-145374360	-0.579446784	0.001704169
Rad18	chr6_174880	chr6:112029576-112030028	-0.586906323	0.00170788
Klhl42	chr6_178493	chr6:147332768-147333483	0.56571192	0.001717429
Gm14443	chr2_125607	chr2:173993100-173994127	-0.579308195	0.001725636
0610040J01Rik	chr5_157061	chr5:64296314-64296747	0.572915611	0.001725636
Amotl2	chr9_208723	chr9:102595583-102596413	0.579357334	0.001725636
Eml5	chr12_49012	chr12:99183100-99183980	0.580485208	0.001725636
Spred1	chr2_119401	chr2:117338024-117338867	-0.578384405	0.001766692
Spty2d1	chr7_180772	chr7:45704007-45704508	-0.611529796	0.001777731
Nr4a3	chr4_142116	chr4:47504753-47505223	0.580178464	0.001789932
Thnsl2	chr6_170976	chr6:71029599-71029999	-0.567942713	0.001789932
Pigg	chr5_160512	chr5:107450168-107450807	0.580997966	0.001804925
Pnrc1	chr4_141017	chr4:33588984-33589583	0.579949562	0.001824914
Igsf3	chr3_133704	chr3:101770477-101771225	0.580394096	0.001842642
Inpp5a	chr7_188147	chr7:139415381-139415994	0.587695348	0.001876802
Sel1l	chr12_48444	chr12:89789929-89790488	0.574296503	0.001894055
Fcgr3	chr1_14451	chr1:171924731-171925312	0.581003114	0.00191479
Bahd1	chr2_119498	chr2:118447846-118448937	0.564440433	0.00191479
Cenpb	chr2_121125	chr2:132705413-132705997	0.59310682	0.00191479
Tet3	chr6_171868	chr6:83478625-83479138	0.569956717	0.00191479
Rufy1	chr11_32876	chr11:50471979-50472422	0.569574334	0.00191479
Cdk13	chr13_52473	chr13:20111304-20111730	0.594971955	0.00191479
B3galnt2	chr13_51966	chr13:13493468-13494006	-0.566247404	0.001935169
Camk2g	chr14_62708	chr14:20914224-20914961	-0.591658072	0.001940591
Agbl4	chr4_147300	chr4:111498427-111499242	-0.576194217	0.001947074
Sphk2	chr7_180772	chr7:45704007-45704508	-0.595123642	0.001948311
Tmem178	chr17_94492	chr17:80760141-80760906	-0.554109464	0.001948311
Bdnf	chr2_118795	chr2:110199360-110200001	0.599215765	0.00196381
Trappc12	chr12_43171	chr12:29526984-29527840	0.571829321	0.00196381
Rims2	chr15_73841	chr15:39731867-39732217	-0.560986608	0.00196381
Ctsf	chr19_103897	chr19:3419149-3419766	-0.604829951	0.00196381
Fos	chr12_48101	chr12:86157941-86159382	-0.597094846	0.001981242
Mafg	chr11_41201	chr11:121679503-121680155	0.587582722	0.001982828
Nfya	chr17_92030	chr17:49710156-49710829	0.578431774	0.001992084
Camk1g	chr1_16816	chr1:193636160-193637189	0.576493505	0.002057538
Tnfaip6	chr2_113682	chr2:51758106-51758744	0.580444204	0.002089948
Faah	chr4_147548	chr4:116749809-116750310	-0.593849974	0.002089948
Dpy19l1	chr9_200971	chr9:23167067-23167547	-0.571080287	0.002089948
Net1	chr13_51228	chr13:3889383-3890212	0.592434452	0.002089948
Rgs11	chr17_89916	chr17:26533774-26534182	-0.571579687	0.002089948
Madd	chr2_116941	chr2:90612230-90612563	0.58798619	0.002093031
Cnppd1	chr1_6315	chr1:77723546-77724248	0.589718638	0.002100227
Dhdh	chr7_180715	chr7:45341065-45341818	0.603664115	0.002100227
Ppip5k2	chr1_8198	chr1:97963691-97964179	-0.57057628	0.002102919
Iqcb1	chr16_83753	chr16:36684378-36685149	-0.543629508	0.002102919
Pdzrn4	chr15_78998	chr15:92494034-92494584	0.559294538	0.002140336
Matn4	chr2_124438	chr2:164604314-164604721	0.541373149	0.002164025
Sv2b	chr7_182621	chr7:74376391-74377158	-0.575369792	0.002178302
Pik3c2a	chr7_186115	chr7:117855664-117856885	-0.571628725	0.002178302
Kif13b	chr14_66719	chr14:65345511-65345819	0.588605651	0.002178302
Lrrc40	chr3_138928	chr3:159049707-159050126	0.568516394	0.002184483
Shc2	chr10_23732	chr10:78464283-78465554	0.575665763	0.002198609
Hist1h2be	chr13_52795	chr13:23738470-23740297	-0.571063492	0.002198609
Fam151b	chr13_58641	chr13:92988441-92988927	0.569718629	0.002198609
Spag6l	chr16_81591	chr16:16216993-16217299	-0.587159932	0.002198609
1700123O20Rik	chr14_65638	chr14:55372785-55373508	0.570418196	0.002209041
Ccdc57	chr11_41201	chr11:121679503-121680155	-0.579029325	0.002233811
Cntln	chr4_145001	chr4:85727906-85729083	-0.57998888	0.002250816
Prdm2	chr4_150783	chr4:142390315-142391226	0.57081209	0.002250816
Slco1a4	chr6_177829	chr6:140846912-140847556	-0.583636389	0.002250816
Ankrd33b	chr15_72876	chr15:30276613-30277197	0.576319753	0.002250816
Dact2	chr17_89267	chr17:14175337-14176197	0.551755615	0.002250816
Tmem232	chr17_93036	chr17:65015601-65016382	-0.560608767	0.002250816
1700016K19Rik	chr11_35862	chr11:77795205-77795523	-0.597424826	0.002251854
Dpp10	chr1_9439	chr1:121653817-121654514	-0.559120743	0.002275971
Sh3bgrl2	chr9_207075	chr9:82854820-82855843	-0.554822033	0.002279212
Thap3	chr4_151520	chr4:151339058-151340153	-0.56994781	0.002301486
Lsm14a	chr7_180142	chr7:34910243-34911072	0.557165024	0.002301486
Igfbp6	chr15_80111	chr15:101581648-101582138	0.579846547	0.002301486
Moxd1	chr10_19045	chr10:24984596-24985520	0.587470937	0.002311145
Pigk	chr3_138284	chr3:152866082-152866828	-0.582586579	0.002335278
D630045J12Rik	chr6_168366	chr6:38065120-38066652	-0.563477119	0.002335278
Enc1	chr13_59174	chr13:97485735-97486316	0.570246672	0.002340178
Neil1	chr9_204562	chr9:57031447-57032302	-0.572926634	0.002341879
Inhbb	chr1_9260	chr1:119805799-119806750	0.576545701	0.002341984
Rmnd1	chr10_16997	chr10:3643273-3643758	0.559161603	0.002342571
Hs3st2	chr7_186440	chr7:121484623-121484907	0.57463384	0.002355166
Cx3cl1	chr8_196409	chr8:94803529-94803887	0.567894501	0.002358863
Dedd	chr1_14451	chr1:171924731-171925312	0.573810963	0.00236397
Kcnd3	chr3_134073	chr3:105222798-105223339	0.578466329	0.00236397
Sowahb	chr5_159353	chr5:92961417-92962145	0.541929293	0.00236397
Slc7a6	chr8_197113	chr8:105318742-105319206	-0.576197533	0.00236397
Cwc27	chr13_59977	chr13:104554774-104555399	-0.57621502	0.00236397
Plch1	chr3_130389	chr3:63732963-63733614	0.542644098	0.002381639
Zkscan16	chr4_143010	chr4:57486244-57486923	-0.590353494	0.002381639
Tmem200a	chr10_19024	chr10:24805179-24805637	0.590139928	0.002381639
Tfap4	chr16_80581	chr16:5961616-5962414	-0.587040171	0.002381639
Srsf6	chr2_124065	chr2:161212292-161212977	0.570491888	0.002387577
Snn	chr16_81308	chr16:12010161-12010444	-0.578574593	0.002387577
Ier3	chr17_91106	chr17:35776652-35777850	0.563403729	0.002387577
Dnaja2	chr8_195487	chr8:85528990-85529395	0.567429775	0.002413554
Lair1	chr7_178740	chr7:3692399-3694615	0.546210944	0.002439416
Arpc5l	chr2_112787	chr2:39068879-39069439	0.570440626	0.002441121
Mtfr1l	chr4_149655	chr4:134719837-134720190	0.563432754	0.002461199
Nuak1	chr10_24379	chr10:84532179-84532535	0.575050656	0.002461199
Fam155a	chr8_189201	chr8:9810826-9811663	-0.55436349	0.002465247
Pcsk2	chr2_122235	chr2:144250535-144250923	0.557067067	0.002473022
Tmem200b	chr4_149229	chr4:131762232-131762746	0.57852517	0.002473022
Tmem65	chr15_75075	chr15:58517329-58518094	-0.550896723	0.002473022
Arpc2	chr1_5823	chr1:72872504-72872984	-0.587129002	0.002476815
Gfra4	chr2_120962	chr2:131702131-131702649	-0.582117992	0.002487138
Ttc30b	chr2_115880	chr2:74851036-74851366	-0.565443654	0.002514565
Dmkn	chr7_179722	chr7:28482877-28483363	0.595005588	0.002569604
Cirbp	chr10_23783	chr10:79668578-79670623	0.588743362	0.002573732
Eif3l	chr15_77444	chr15:79562061-79563023	0.580846353	0.002573732
Zfp532	chr18_101510	chr18:65565136-65566189	0.549221205	0.002573732
Prkg2	chr5_159656	chr5:98943551-98944236	0.537440695	0.002582727
Cntn1	chr15_78949	chr15:91957125-91957624	0.529300214	0.002593905
Syngr3	chr17_89666	chr17:24905511-24905928	-0.575430437	0.002611627
Nsun6	chr2_110064	chr2:13558512-13559059	-0.564952552	0.002630435
Susd4	chr1_15667	chr1:182901822-182902579	-0.565633733	0.002638136
Ralgapa2	chr2_122499	chr2:146591433-146591946	0.55411448	0.002638136
Zmynd8	chr2_124622	chr2:165855635-165856316	0.578170885	0.002638136
Tmem57	chr4_149655	chr4:134719837-134720190	0.539956562	0.002638136
Cdkl2	chr5_159153	chr5:91082973-91083582	-0.5625934	0.002638136
Amer2	chr14_66079	chr14:60250898-60252394	-0.549013293	0.002638136
Man2a1	chr17_93036	chr17:65015601-65016382	-0.569152614	0.002645745
Ptpn12	chr5_153431	chr5:21348450-21348825	0.580954991	0.002647698
Tiam1	chr16_87248	chr16:89788048-89789049	0.576571227	0.002647698
Plekhh2	chr17_94815	chr17:84148529-84149331	0.55049288	0.002647698
AI429214	chr8_191563	chr8:36251453-36252014	-0.575429557	0.002652798
Hrh3	chr2_126023	chr2:180529940-180530895	-0.59255654	0.002656253
Cecr6	chr6_175979	chr6:120255504-120256295	0.569845557	0.002656253
D230025D16Rik	chr8_197102	chr8:105268286-105270327	0.528474639	0.002668664
Dip2c	chr13_51578	chr13:9282458-9282841	0.547617248	0.002668664
Gucy1a3	chr3_131681	chr3:82185440-82186266	-0.540994062	0.0026725
Prune2	chr19_105072	chr19:16898539-16898983	-0.556801621	0.002697215
Arhgap20	chr9_204020	chr9:51608129-51609585	-0.570831826	0.002723915
Slco1a6	chr6_177891	chr6:141567966-141568884	0.558869773	0.002759664
Zfp2	chr11_32948	chr11:51333953-51334467	-0.561007609	0.002759664
Mcf2	chrX_212345	chrX:59251405-59251957	-0.538078803	0.002759664
Slc9a5	chr8_197207	chr8:105919438-105920040	0.587369261	0.002770197
Tbc1d30	chr10_27897	chr10:120616512-120617009	-0.546156247	0.002770197
Gucy2g	chr19_108342	chr19:53507348-53507941	-0.566106329	0.002793197
Abca8b	chr11_39438	chr11:108897936-108898539	-0.56902879	0.002817429
Irf2bpl	chr12_48029	chr12:85656001-85656756	-0.590310743	0.002817429
Dlx1	chr2_115530	chr2:71650952-71651289	0.539158569	0.002819999
Enpp2	chr15_74773	chr15:54854205-54854812	-0.563114858	0.002819999
Huwe1	chrX_214311	chrX:152336145-152337319	-0.554085711	0.002819999
Atxn3	chr12_49462	chr12:102557402-102557801	-0.578140352	0.002826786
Tmem243	chr5_152586	chr5:8719579-8720091	-0.553784692	0.002831
Pnpo	chr11_37705	chr11:95506969-95507683	-0.58136753	0.002831
Btf3l4	chr4_147123	chr4:108905694-108906444	-0.545676349	0.002835529
Chordc1	chr9_200620	chr9:18291625-18292825	-0.564744225	0.002846069
Rnf24	chr2_121120	chr2:132689482-132690196	-0.59014384	0.002850296
Snx30	chr4_143028	chr4:57622453-57623338	-0.58429416	0.002850296
Dhodh	chr8_197502	chr8:108973614-108974443	-0.552369736	0.002850296
Fam214a	chr9_206707	chr9:77456141-77457050	-0.587468085	0.002850296
Flywch2	chr17_89675	chr17:24986893-24987745	-0.594474397	0.002862049
Arl4d	chr11_38497	chr11:101807041-101807788	0.597073667	0.002867572
Mpv17l	chr16_81591	chr16:16216993-16217299	-0.5742136	0.00287756
Lrrc8d	chr5_160361	chr5:105676962-105677469	0.54983245	0.002881545
Ints10	chr8_193762	chr8:68212001-68212551	0.566392687	0.002885546
Rsrc1	chr3_130577	chr3:66200779-66201183	-0.541442395	0.00289266
4933427I04Rik	chr4_148235	chr4:123792578-123793520	-0.566328326	0.00289266
Lrrtm1	chr6_171372	chr6:76896951-76897631	0.567417289	0.00289266
Kdm6b	chr11_35009	chr11:69900520-69901985	-0.550982124	0.00289266
Myo19	chr11_36784	chr11:86380373-86380939	0.537939807	0.00289266
D1Ertd622e	chr1_8173	chr1:97845633-97845960	-0.55518785	0.0028961
Strip2	chr6_167448	chr6:29972988-29974202	0.57672526	0.002904213
Pcnt	chr10_23525	chr10:77211179-77211697	-0.583087787	0.002904213
Ltn1	chr16_87084	chr16:87021612-87022347	0.53642466	0.002904213
Tmem151b	chr17_91589	chr17:45798634-45799452	0.561443093	0.002904213
2310030G06Rik	chr9_204020	chr9:51608129-51609585	-0.562601334	0.002934995
Iqsec3	chr6_176133	chr6:121392327-121393460	0.557598497	0.002936092
Zdhhc5	chr2_116737	chr2:84714534-84716403	-0.539943351	0.002976795
Heatr5a	chr12_45124	chr12:52847006-52847489	0.565065927	0.002986419
Snx27	chr3_133035	chr3:95881808-95883363	-0.57561408	0.003000007
Cd34	chr1_16816	chr1:193636160-193637189	-0.582454998	0.003008462
Dnajc19	chr3_128188	chr3:34239615-34240695	-0.550833006	0.003008462
Snd1	chr6_167264	chr6:28753191-28754528	0.556478331	0.003008462
Kcnj4	chr15_77444	chr15:79562061-79563023	0.577699669	0.003058728
Fam71e1	chr7_180777	chr7:45714797-45715699	0.589649339	0.003074476
Arid3b	chr9_204562	chr9:57031447-57032302	0.554618517	0.003085372
Nrf1	chr6_167451	chr6:30028196-30028914	0.57612315	0.003086155
Eqtn	chr4_145663	chr4:95001331-95001834	-0.551096627	0.003104027
Bcat2	chr7_180772	chr7:45704007-45704508	-0.586826018	0.003104027
Mamstr	chr7_180772	chr7:45704007-45704508	0.596505135	0.003104027
Mlip	chr9_206635	chr9:76455580-76456148	-0.580621317	0.003104027
Stard4	chr18_98138	chr18:32880069-32880942	-0.55888685	0.003108946
Zfp687	chr3_132955	chr3:95185141-95185586	-0.566382137	0.003115333
H2afy	chr13_56075	chr13:56352275-56353071	0.568913181	0.003115333
Zfp384	chr6_176460	chr6:125871287-125871884	0.575295133	0.003118718
D630023F18Rik	chr1_5204	chr1:64463668-64464336	0.578720167	0.003129073
Kcnj2	chr11_39679	chr11:111100531-111101164	0.547085597	0.003143885
Galk1	chr11_40291	chr11:116255323-116256635	-0.592980138	0.003149957
Clec18a	chr8_197567	chr8:109750592-109751090	0.564118313	0.003166762
Phf7	chr14_63907	chr14:31392780-31393581	0.568223535	0.003166762
Palm3	chr8_195163	chr8:83607626-83609016	0.568008362	0.003172918
Zfp354c	chr11_32876	chr11:50471979-50472422	0.560129332	0.003182996
Dcaf12	chr4_141428	chr4:40846509-40846947	0.552055644	0.003188764
Map2k5	chr9_205238	chr9:62624456-62625197	-0.569296687	0.003188764
Etv5	chr16_82196	chr16:22660860-22661484	0.549449768	0.003188764
Snx19	chr9_201732	chr9:29834775-29835373	0.527870921	0.003234756
Rbm14	chr19_103897	chr19:3419149-3419766	0.574987583	0.003234756
Nudt5	chr2_109352	chr2:5614812-5615337	0.551618314	0.0032554
Ak4	chr4_146168	chr4:100723542-100724017	0.570951049	0.0032554
Gas2l1	chr11_29148	chr11:5336252-5336607	0.552283601	0.0032554
Egr3	chr14_67175	chr14:70000588-70000963	0.552324676	0.0032554
Wdr11	chr7_187187	chr7:129066665-129067281	-0.540129432	0.003259188
Krt222	chr11_38255	chr11:99858687-99859628	-0.564073341	0.003259188
Gstz1	chr12_48009	chr12:85594391-85594913	-0.578878213	0.003259188
Dnajc21	chr15_71502	chr15:10469724-10471275	-0.511555955	0.003273237
Abcb7	chrX_213475	chrX:105079198-105080572	-0.506832025	0.003273237
Ankrd49	chr9_200303	chr9:13748681-13749867	0.557145156	0.003274539
Trim45	chr3_133486	chr3:100477854-100478332	-0.556058214	0.003296764
Lhfp	chr3_129498	chr3:53376872-53377514	0.521664095	0.003306424
Mtmr7	chr8_191918	chr8:41099050-41100006	-0.537178365	0.003306424
Sipa1l2	chr8_199541	chr8:125558224-125559510	-0.559618842	0.003306424
Rorb	chr19_105271	chr19:19993221-19993957	-0.539850478	0.003306424
Lrrc20	chr10_21904	chr10:61570031-61570545	-0.554119012	0.003321147
Myh9	chr15_77268	chr15:78698024-78698789	-0.58046361	0.003339283
Ddx19b	chr8_197771	chr8:111573460-111574484	-0.564069025	0.00334756
Rasgrp1	chr2_119334	chr2:117042223-117042844	-0.542700532	0.003364675
Oprd1	chr4_149229	chr4:131762232-131762746	0.559309213	0.003365418
Larp6	chr9_204907	chr9:60143614-60144410	-0.565046465	0.003365418
Ippk	chr13_55204	chr13:48609012-48609754	0.567005705	0.003365418
Heatr3	chr8_195728	chr8:88059634-88060571	0.547407395	0.003397017
Kctd4	chr14_67831	chr14:76220852-76221435	0.557491943	0.003411411
Commd3	chr2_110345	chr2:18004911-18005819	-0.55869927	0.003426104
Mdm1	chr10_27668	chr10:118442887-118443462	0.561513573	0.003426104
Sorcs3	chr19_108036	chr19:48160769-48161126	0.538969568	0.003462191
Acvr1c	chr2_114237	chr2:58645715-58646119	-0.537960212	0.003464711
Fahd2a	chr2_120462	chr2:127923042-127923515	-0.580872546	0.003464711
E2f1	chr2_123295	chr2:154778824-154779280	-0.556585476	0.003464711
Lyrm2	chr4_140977	chr4:33243973-33244266	-0.55372212	0.003464711
Rundc1	chr11_38471	chr11:101626660-101628422	-0.578182775	0.003466642
Wdhd1	chr14_64982	chr14:46920430-46920950	-0.534274129	0.003481227
Mlh1	chr9_209706	chr9:111182073-111182890	-0.536927254	0.003497139
Zfp386	chr12_50807	chr12:116071067-116071465	0.434158663	0.003577381
Igtp	chr11_33533	chr11:56579724-56580539	-0.571180071	0.00361679
Hif1an	chr19_107495	chr19:43969389-43969997	0.553237656	0.00361679
Ermn	chr2_114165	chr2:58268818-58269404	0.541457088	0.003617685
Pcgf3	chr5_160414	chr5:105983065-105983657	0.555948247	0.003617685
Cpsf6	chr10_27483	chr10:116733053-116734184	0.556181899	0.003617685
Tmem44	chr16_82966	chr16:30672899-30673429	0.558621094	0.003617685
Kdsr	chr1_8672	chr1:106288956-106289750	-0.549534911	0.003618988
Atraid	chr5_154427	chr5:31576153-31577339	-0.573239171	0.003618988
Nr2e1	chr10_20408	chr10:42048641-42049074	-0.553858551	0.003618988
Aff3	chr1_2891	chr1:38806384-38807624	0.544819287	0.003690106
Pamr1	chr2_117924	chr2:102003124-102004383	0.562375427	0.003690106
Miip	chr4_151025	chr4:148325764-148326663	-0.571040472	0.003690106
Rpap2	chr5_160414	chr5:105983065-105983657	-0.560162658	0.003690106
Cpeb1	chr7_183320	chr7:81319571-81320114	-0.567608024	0.003690106
Heca	chr10_18290	chr10:17801620-17802311	0.5704646	0.003690106
Map2k6	chr11_39667	chr11:111054797-111055800	-0.548949744	0.003690106
Irf9	chr14_65638	chr14:55372785-55373508	0.557988274	0.003690106
Syt4	chr18_97905	chr18:30635660-30636163	0.54851749	0.003690106
Cbln2	chr18_103748	chr18:86640783-86641613	0.521797035	0.003690106
Syt12	chr19_104021	chr19:4454867-4455658	0.579121585	0.003690106
Rbm3	chrX_211235	chrX:6750651-6751142	-0.545011748	0.003692395
Rbm24	chr13_55037	chr13:46626556-46627083	0.535649202	0.003722313
Lancl3	chrX_211344	chrX:9699846-9700327	0.514768704	0.003722313
Gm10040	chr3_130680	chr3:67961914-67962505	0.563077024	0.003723714
Krt10	chr11_38276	chr11:100254088-100255182	0.555276954	0.003798536
Fam120a	chr13_55156	chr13:47894265-47894709	0.561109427	0.003811923
Rnf145	chr11_32364	chr11:44943651-44944114	-0.555640688	0.003846031
Slc9a9	chr9_207871	chr9:94606958-94607525	-0.55239165	0.003858758
Soat1	chr1_12651	chr1:156593070-156593772	0.524043478	0.003865695
Ldlr	chr9_200679	chr9:20822590-20823438	-0.569015318	0.003865695
Dyrk2	chr10_27816	chr10:119706132-119707424	0.57178626	0.003865695
Nup50	chr15_78265	chr15:85335796-85337016	-0.558508464	0.003865695
Ptk2	chr15_76364	chr15:72077299-72077791	-0.552368644	0.003866431
Tox	chr4_139212	chr4:6762434-6763207	0.54531399	0.003892252
Naa16	chr14_68195	chr14:79065425-79066091	0.551669269	0.003892252
Dnajc1	chr2_110345	chr2:18004911-18005819	0.557178777	0.003895357
Cers6	chr2_115236	chr2:68983217-68983815	0.537771366	0.003895357
Sox12	chr2_122987	chr2:152398043-152399321	0.579622975	0.003895357
Prpf4b	chr13_53700	chr13:34372204-34373070	-0.563217244	0.003895357
Gm5148	chr3_128492	chr3:37780168-37780535	-0.549957117	0.003917445
Pparg	chr6_175363	chr6:114993359-114994265	0.553064002	0.003929309
Rsrp1	chr4_149627	chr4:134580284-134581062	0.543499358	0.003987149
Mapk4	chr18_102399	chr18:74182282-74183255	0.541232111	0.003987149
Fam229b	chr10_20023	chr10:39171135-39172248	0.537461878	0.003994
Iars2	chr1_15886	chr1:185150121-185151123	0.518994051	0.00402696
Pax6	chr2_118388	chr2:105151206-105152149	-0.543006854	0.00402696
Maml3	chr3_129317	chr3:52017662-52018465	0.568600368	0.00402696
Pcolce2	chr9_208036	chr9:95827211-95828127	-0.545783078	0.00402696
Zadh2	chr18_103511	chr18:83895119-83895856	-0.558227594	0.00402696
Lrrc61	chr6_169223	chr6:47978864-47979480	-0.571048551	0.004062137
Plekhg4	chr8_197199	chr8:105890932-105891445	-0.561026862	0.00407133
Cacnb1	chr11_38063	chr11:98333170-98333679	-0.555041353	0.004076889
Zfp280d	chr9_206262	chr9:72192125-72192922	0.535826338	0.004101522
Ddb2	chr2_117002	chr2:91024828-91025763	0.552081438	0.004107081
Pla2g4e	chr2_119780	chr2:120867381-120867948	-0.546674896	0.004107081
Rbm11	chr16_86408	chr16:76079917-76080674	-0.545476305	0.004107081
Stx3	chr19_104777	chr19:12002200-12002544	-0.518999136	0.004107081
Casp9	chr4_150834	chr4:143132149-143133058	0.545785032	0.00414241
Efnb1	chrX_213195	chrX:99364049-99364513	0.546308518	0.004146778
Cog6	chr3_129322	chr3:52048107-52048537	0.564637524	0.004155535
Homer1	chr13_58652	chr13:93029356-93029709	0.545645844	0.004230103
Phf8	chrX_214316	chrX:152368056-152369559	-0.530855023	0.004232082
Chst15	chr7_187471	chr7:132174246-132175219	-0.545121033	0.004245726
Sgms1	chr19_106453	chr19:32254594-32255075	0.519682763	0.004247036
Tmem72	chr6_175613	chr6:117071123-117072435	0.553589855	0.004249534
Xbp1	chr11_29141	chr11:5294917-5295339	0.550800618	0.004249534
Ranbp2	chr10_21573	chr10:59133176-59134234	-0.566420955	0.004256881
Gm14418	chr2_125607	chr2:173993100-173994127	-0.549189609	0.004298761
Arsg	chr11_39438	chr11:108897936-108898539	-0.553851192	0.004305214
Dpf2	chr19_104206	chr19:5823242-5823731	0.564846212	0.004366411
Cited4	chr4_148009	chr4:120590994-120591593	0.555813724	0.004438258
Slc36a1	chr11_33434	chr11:55289837-55290163	0.559487948	0.004438258
Numb	chr12_47876	chr12:84265242-84265575	0.577519151	0.004438258
Noc3l	chr19_107036	chr19:38506150-38506565	0.532547547	0.004438258
Rpl3	chr15_77390	chr15:79242745-79243973	0.550484707	0.004439975
Tardbp	chr4_151205	chr4:149578013-149578634	0.577349566	0.00450115
Tm6sf2	chr8_194088	chr8:70776205-70777534	-0.569546468	0.00450115
Zfp831	chr2_125613	chr2:174067687-174068154	0.550756545	0.004506651
Cndp2	chr18_103623	chr18:84866963-84867731	-0.544121154	0.004506651
1810030O07Rik	chrX_211495	chrX:12352467-12353223	0.549491906	0.004506651
Clk3	chr9_204562	chr9:57031447-57032302	0.549715264	0.004511819
Pik3c3	chr18_97959	chr18:31339830-31340469	-0.548080034	0.004511819
Lig1	chr7_178924	chr7:12921372-12922621	0.523113414	0.004537796
Rras2	chr7_185778	chr7:114063420-114063946	0.52611745	0.004544489
Khdrbs3	chr15_76068	chr15:68484726-68485278	0.557704292	0.004544489
Zkscan2	chr7_186743	chr7:124237711-124238723	-0.533539387	0.00458188
Cbr4	chr8_193243	chr8:61298807-61299591	0.52144487	0.004602083
Clasp1	chr1_9123	chr1:118542661-118543366	-0.553423926	0.004610724
Slc25a16	chr10_22064	chr10:63023090-63024858	0.551258055	0.004647312
Layn	chr9_203968	chr9:51058755-51059555	0.539224196	0.004699188
Nrep	chr18_98138	chr18:32880069-32880942	-0.555778323	0.004707248
Chaf1a	chr17_92475	chr17:56392909-56393870	0.544332812	0.00472416
Smarca4	chr9_200679	chr9:20822590-20823438	0.556556377	0.004741516
Paip2	chr18_98499	chr18:35873149-35874403	0.558996015	0.004775694
Utp20	chr10_24776	chr10:88892556-88893095	0.558109984	0.004780416
Usp14	chr18_96198	chr18:10358980-10359795	-0.532297606	0.004791297
Pdia5	chr16_83628	chr16:35172137-35172736	0.535789326	0.004792219
Emc6	chr11_35405	chr11:74439107-74439668	0.525328501	0.004796645
Eaf1	chr14_63917	chr14:31428193-31429350	0.532139695	0.004797993
Tctn1	chr5_162314	chr5:122402702-122403258	0.576112472	0.004801753
Rybp	chr6_173884	chr6:100363665-100364192	0.535395988	0.004802465
Acbd3	chr1_15377	chr1:180604424-180605185	-0.529627171	0.004827838
2610008E11Rik	chr10_23761	chr10:79538256-79538893	0.540696126	0.004827838
Ppp1r37	chr7_179234	chr7:19388767-19389450	-0.543623987	0.00484582
Ncapd2	chr6_176452	chr6:125655710-125656081	-0.564460427	0.004927257
Midn	chr10_23986	chr10:80826031-80827164	-0.565850006	0.004928574
Zbtb2	chr10_16997	chr10:3643273-3643758	0.521163929	0.004944727
Slc39a2	chr14_65402	chr14:52304389-52305465	-0.547949481	0.004984698
Pcdh17	chr14_68581	chr14:87344391-87344867	0.532902216	0.004984698
Pacs1	chr19_104024	chr19:4475492-4475904	-0.560382269	0.004993901
Rps26	chr10_28574	chr10:127177505-127178165	-0.563982333	0.005009413
Lrch3	chr16_83275	chr16:32853494-32854685	-0.555384062	0.005009413
Mar-03	chr18_100526	chr18:56952296-56952693	0.525716315	0.00503104
Bag4	chr8_190693	chr8:26090268-26090796	0.516376018	0.005033599
Alkbh3	chr2_117483	chr2:94051805-94052578	-0.559258812	0.00503643
1190007I07Rik	chr10_24265	chr10:83533222-83534332	-0.54339322	0.00503643
Napsa	chr7_180774	chr7:45705981-45706185	0.561010593	0.005068866
Daam2	chr17_92030	chr17:49710156-49710829	0.546890011	0.005068866
Icam5	chr9_200726	chr9:21164992-21165610	-0.550255292	0.005071888
Ctso	chr3_131631	chr3:81916800-81917974	-0.527742632	0.005079218
Vps4a	chr8_197240	chr8:106194154-106194634	-0.558374828	0.005079218
Grm2	chr9_209197	chr9:106582513-106582927	-0.536234496	0.005079218
Sh3rf3	chr10_21490	chr10:58610712-58611484	-0.548887492	0.005079218
Eif4ebp2	chr10_21867	chr10:61294245-61294667	0.54629553	0.005079218
Coro7	chr16_80581	chr16:5961616-5962414	-0.560749346	0.005079218
Pir	chrX_214734	chrX:164013280-164013694	-0.514597811	0.005079218
Slc13a5	chr11_35167	chr11:71591074-71591557	0.544824408	0.005138675
Sprn	chr7_188152	chr7:139422745-139423294	-0.553754035	0.00514315
Ino80c	chr18_97396	chr18:24394102-24394788	-0.515752183	0.005146137
Ier5	chr1_12454	chr1:154802244-154802795	0.532343834	0.005183675
Shc4	chr2_120335	chr2:126541929-126542609	0.534476838	0.005183675
Tipin	chr9_205507	chr9:64926300-64927250	0.529880807	0.005183675
Sec16b	chr1_12923	chr1:158545097-158545503	0.531134613	0.00520402
Prss35	chr9_207424	chr9:86782617-86783369	-0.532374183	0.005207452
Zc3h11a	chr1_10530	chr1:133181008-133181823	-0.543489116	0.005270191
Obsl1	chr1_6315	chr1:77723546-77724248	0.545276131	0.005270395
Isg15	chr4_151955	chr4:154557922-154558598	0.573758432	0.005273716
Slc41a3	chr6_172593	chr6:89068145-89068744	-0.544116373	0.005281619
Fen1	chr19_104581	chr19:10003718-10004098	-0.530168995	0.005281619
Ccdc3	chr2_109306	chr2:5357974-5358636	0.528568063	0.005312638
Dync2h1	chr9_200192	chr9:10446541-10446924	0.542451843	0.005312638
Ppp6r1	chr7_178856	chr7:6155060-6156609	-0.541924441	0.005313058
Cables1	chr18_96324	chr18:11900513-11901334	0.517844151	0.005313058
Fgf9	chr14_65892	chr14:57997469-57997786	-0.553867946	0.005316442
Egr1	chr18_98373	chr18:35045302-35046799	-0.563495476	0.005329512
Taf3	chr2_109814	chr2:11012995-11013720	0.534655167	0.005354302
Cnbp	chr6_172334	chr6:87292698-87294029	0.547809579	0.005370332
Sema5b	chr16_83698	chr16:35622941-35623336	0.54361058	0.005394991
Med14	chrX_211534	chrX:13070338-13072425	-0.552123261	0.005448151
Kdm4a	chr4_147548	chr4:116749809-116750310	-0.549474808	0.005461295
Sfn	chr4_149495	chr4:133595507-133596039	0.516062536	0.005464201
Tmem109	chr19_104704	chr19:10763324-10763789	0.510802988	0.005464201
2510039O18Rik	chr4_151152	chr4:149319068-149319514	0.566767641	0.005468823
Rgs3	chr4_143561	chr4:64232092-64232644	-0.549467056	0.005470802
Ipo9	chr1_10786	chr1:134889548-134890078	-0.568534744	0.005512555
Filip1	chr9_206848	chr9:78750107-78750740	-0.533859827	0.005512555
Srsf7	chr17_94296	chr17:79099712-79100451	0.538333276	0.005512555
Taf4b	chr18_96623	chr18:14939436-14940203	-0.524214975	0.005512555
Fam212b	chr3_134095	chr3:105496855-105497445	0.525665499	0.005533715
Arl4a	chr12_44162	chr12:39736046-39737532	0.536592261	0.005533715
Tnik	chr3_127715	chr3:28587384-28588359	-0.520474378	0.005535432
Med10	chr13_57068	chr13:70038211-70038543	0.527854666	0.005554733
Nr2f1	chr13_57601	chr13:77070880-77071489	-0.540494671	0.005591881
Gpatch2	chr1_16153	chr1:188313043-188314003	-0.535866488	0.005696058
Rasl11a	chr5_164990	chr5:145231160-145232358	-0.532211049	0.005696058
Saraf	chr8_191347	chr8:34596193-34596918	0.528209286	0.005696058
Itm2a	chrX_213481	chrX:105288210-105288697	0.504985182	0.005696058
Cyp2j6	chr4_145806	chr4:96789812-96790292	-0.558569602	0.005710384
Tubb2b	chr13_53742	chr13:34715053-34716304	0.541535545	0.005750586
Gls	chr1_4079	chr1:53409345-53409725	0.553042167	0.005779723
Mfsd8	chr3_128739	chr3:40846216-40847457	-0.494252938	0.005813635
Csnk1a1	chr18_101059	chr18:61621987-61622489	0.564252611	0.005813635
Fam3a	chrX_212719	chrX:74269710-74271049	0.518765998	0.005813635
Ube2o	chr11_40291	chr11:116255323-116256635	-0.572101685	0.005826417
Tmem127	chr2_120736	chr2:130191446-130191995	-0.556129193	0.00583594
Stx17	chr4_142116	chr4:47504753-47505223	-0.537510101	0.005844896
Ntrk3	chr7_182967	chr7:78667747-78668570	0.548009565	0.005854628
Slc38a6	chr12_46599	chr12:73241352-73242523	-0.515159064	0.005854628
Bcl2	chr1_8744	chr1:106758652-106760349	-0.53148389	0.005859651
Cdc37l1	chr19_106026	chr19:27351529-27352335	0.547172028	0.005859651
Man2b1	chr8_195487	chr8:85528990-85529395	-0.528574126	0.005923685
Igfbp5	chr1_5902	chr1:73836709-73837198	-0.551910686	0.005951674
Nlgn1	chr3_127317	chr3:25109887-25111014	-0.550047116	0.006038674
Pim2	chrX_211235	chrX:6750651-6751142	0.53218019	0.006073783
Kcnj12	chr11_34006	chr11:60856522-60856959	0.529494554	0.006077351
Dusp22	chr13_53399	chr13:30787999-30788298	-0.526533604	0.006124192
Gm10048	chr5_156127	chr5:49255561-49256469	-0.520754619	0.006130249
Rab40b	chr11_41201	chr11:121679503-121680155	-0.553918433	0.006134267
Tcerg1	chr18_99237	chr18:42625512-42626389	0.520491634	0.006147845
Kazn	chr4_150820	chr4:142887755-142888468	-0.531509685	0.00618005
Mcm8	chr2_121078	chr2:132340244-132340742	-0.546210583	0.006193799
Tdrp	chr8_189715	chr8:13930326-13930790	0.544707473	0.006193799
Txnl4b	chr8_197502	chr8:108973614-108974443	-0.538197296	0.006193799
Smyd4	chr11_35462	chr11:74770398-74771281	0.561458883	0.006193799
Wdr36	chr18_98138	chr18:32880069-32880942	0.556934548	0.006199067
Amy1	chr3_134857	chr3:115732263-115732791	0.535533246	0.006209581
Vgll4	chr6_175363	chr6:114993359-114994265	0.535507003	0.006209581
Arglu1	chr8_188963	chr8:6851721-6852045	0.538848227	0.006209581
Gjb6	chr14_65780	chr14:57052337-57052929	0.546257635	0.006209581
Fam69a	chr5_160414	chr5:105983065-105983657	-0.541046495	0.006226254
Neil2	chr14_66272	chr14:62164650-62165397	-0.541753783	0.006236929
Elfn2	chr15_77268	chr15:78698024-78698789	-0.558681545	0.006236929
Aars	chr8_197708	chr8:111055809-111057301	0.556866604	0.006254419
Tmem175	chr5_160637	chr5:110107131-110108507	0.538478664	0.006258342
Zfp608	chr18_100372	chr18:55143969-55144661	-0.545256187	0.006261359
Lcmt2	chr2_119685	chr2:119872201-119873682	0.545980721	0.006358631
Tbl1xr1	chr3_127130	chr3:21544401-21545045	-0.52739776	0.006358731
Elovl1	chr4_147548	chr4:116749809-116750310	0.557522626	0.006361005
Glrx3	chr7_187916	chr7:137283483-137284239	0.516869822	0.006361005
6430571L13Rik	chr9_209240	chr9:107002806-107003770	0.536941626	0.006361005
Ppargc1b	chr18_101040	chr18:61505166-61505878	-0.555695394	0.006399307
Ptprk	chr10_19453	chr10:28778726-28779280	-0.543948041	0.006405129
Smad3	chr9_205374	chr9:63761481-63761839	0.554290039	0.006421308
Fam43a	chr16_83016	chr16:31005496-31006335	0.529008041	0.006421308
Dnase1l2	chr17_89675	chr17:24986893-24987745	0.552710526	0.006421308
Rtca	chr3_134983	chr3:116807596-116808833	0.522036891	0.006428043
Sdf2l1	chr16_81796	chr16:18154133-18155194	-0.559271424	0.006430945
Marf1	chr16_81527	chr16:14449672-14450672	0.527045345	0.006432779
Akap5	chr12_46810	chr12:75374013-75374892	0.543134756	0.006453682
BC003965	chr17_89657	chr17:24867431-24868424	0.56151897	0.006472984
Tnr	chr1_13114	chr1:160212126-160213734	-0.528164743	0.006476618
Dimt1	chr13_59977	chr13:104554774-104555399	0.541761372	0.006482139
Idua	chr5_160414	chr5:105983065-105983657	-0.539790988	0.006520483
Amotl1	chr9_200270	chr9:13459403-13460360	-0.539786693	0.006542822
Cdkn1a	chr17_90028	chr17:27230846-27231541	0.556369975	0.006542822
Ric1	chr19_106022	chr19:27273085-27273931	-0.53015901	0.006542822
Tmem56	chr3_135343	chr3:121291018-121292518	-0.515144896	0.006561106
Mtm1	chrX_212544	chrX:70882982-70884048	-0.504959249	0.006593163
Vsnl1	chr12_42021	chr12:11998946-11999635	-0.508960537	0.006646121
Fermt2	chr14_64858	chr14:45539605-45540511	0.536040626	0.006646121
Jph1	chr1_987	chr1:17010735-17011221	-0.528429718	0.006646649
Bbs12	chr3_128492	chr3:37780168-37780535	0.524565899	0.006646649
Ints12	chr3_136423	chr3:132808628-132809388	0.528216616	0.006646649
Scamp5	chr9_204562	chr9:57031447-57032302	-0.541153806	0.006646649
Ankrd40	chr11_37705	chr11:95506969-95507683	0.548152769	0.006646649
Flt3	chr5_165180	chr5:147890897-147891162	-0.5055861	0.006649656
Smug1	chr15_80257	chr15:102839682-102840074	0.52967981	0.006656705
Vmac	chr17_92475	chr17:56392909-56393870	0.525944362	0.00666506
Phb	chr11_37756	chr11:96018040-96018421	0.552875698	0.006676027
Unc5a	chr13_55920	chr13:55189679-55191028	-0.533022323	0.006676027
Nr1d2	chr14_62356	chr14:17430963-17431376	-0.528227086	0.006676027
Vangl2	chr1_14451	chr1:171924731-171925312	-0.538151282	0.006691386
Spata24	chr18_98448	chr18:35612447-35612894	-0.555368481	0.006703781
Gm10451	chr12_46880	chr12:75992394-75992780	-0.542707052	0.006738289
Add3	chr19_108460	chr19:54583446-54584062	-0.532641213	0.006762613
Clstn3	chr6_176193	chr6:122571607-122572053	-0.526899619	0.006790571
Gsto1	chr19_108108	chr19:48995207-48995575	-0.527718253	0.006794083
Gm21887	chrX_215009	chrX:170004265-170004722	0.462001832	0.006795218
Sptbn2	chr19_103897	chr19:3419149-3419766	0.553003953	0.006798783
Itgbl1	chr14_70996	chr14:124163738-124164567	-0.508132687	0.006839938
Usp11	chrX_211756	chrX:20869978-20870476	-0.486694515	0.00685684
Caap1	chr4_145596	chr4:94190945-94191657	0.537724775	0.006875257
Epn2	chr11_34065	chr11:61429917-61431294	-0.528395165	0.006875257
Gm16485	chr9_200066	chr9:8274666-8275141	-0.538111869	0.006881646
Sgtb	chr13_59927	chr13:103993071-103993740	0.535468459	0.006881923
Gucy1b3	chr3_131681	chr3:82185440-82186266	-0.512902467	0.006894767
Acvr1	chr2_114164	chr2:58267295-58267689	-0.514445472	0.006904782
Edn3	chr2_125672	chr2:174737342-174737702	-0.539591515	0.006904782
Slc6a6	chr6_173042	chr6:92580387-92580997	-0.542250197	0.006904782
Gm10643	chr8_195207	chr8:83898959-83900194	0.539600205	0.006904782
Fa2h	chr8_197771	chr8:111573460-111574484	-0.546359673	0.006904782
Gclc	chr9_206675	chr9:77251282-77252595	0.553947383	0.006904782
Tgfb3	chr12_48009	chr12:85594391-85594913	0.558112643	0.006904782
Zfp169	chr13_55204	chr13:48609012-48609754	0.548463873	0.006904782
Sv2c	chr13_59064	chr13:96423277-96423828	-0.535377473	0.006904782
1810055G02Rik	chr19_104153	chr19:5456907-5457990	-0.565519182	0.006904782
Ebp	chrX_211315	chrX:8131798-8133185	-0.518122899	0.006904782
Kif22	chr7_187006	chr7:127112160-127112888	0.529958543	0.006932836
Tusc3	chr8_191851	chr8:40454428-40455008	-0.512407204	0.006932836
Cnih2	chr19_104108	chr19:5058696-5059795	0.565096019	0.006932836
Slc25a17	chr15_77591	chr15:80414098-80414870	-0.52480674	0.006954319
Klhl21	chr4_151547	chr4:151592732-151593570	-0.525917336	0.006954423
Cherp	chr8_194049	chr8:70560560-70560973	-0.555872129	0.006954423
Pnma3	chrX_212636	chrX:73053652-73054406	0.473290592	0.006975915
Stmn4	chr14_66825	chr14:66319366-66320442	0.520781807	0.006983406
Ppm1l	chr3_130901	chr3:69497193-69497686	-0.529782359	0.006987488
Rap1gds1	chr3_137004	chr3:138834154-138834666	-0.526333215	0.006987488
Gm18451	chr5_156603	chr5:54283066-54283666	-0.502749647	0.006987488
Cep41	chr6_167578	chr6:31088140-31089327	0.536763153	0.007048318
Mar-02	chr1_15814	chr1:184650446-184651385	-0.516457422	0.007055427
Trpm2	chr10_23462	chr10:76668597-76669441	-0.558263782	0.007081571
P4ha1	chr10_21456	chr10:58322775-58323904	-0.541627692	0.007086873
Poli	chr18_102277	chr18:73068792-73069306	-0.543842041	0.007086873
Sfxn3	chr19_107632	chr19:45337830-45338848	0.51239354	0.007086873
Kcnq5	chr1_1269	chr1:21676578-21677209	-0.538376375	0.007098258
1700109H08Rik	chr5_152273	chr5:4349854-4350407	0.509962428	0.007104973
Atf4	chr15_77591	chr15:80414098-80414870	0.538557106	0.007108168
Txnrd3	chr6_172593	chr6:89068145-89068744	-0.534558653	0.007109794
Maf	chr8_198217	chr8:116735396-116735666	0.536462513	0.007109794
Bhlhb9	chrX_213820	chrX:135885065-135886610	-0.492568477	0.007109794
Galnt18	chr7_185249	chr7:109484006-109484865	0.54047665	0.007123804
Adss	chr1_15064	chr1:177708604-177709183	-0.52782309	0.007148779
Lrrc32	chr7_184370	chr7:97386033-97386734	0.524827884	0.00717565
Pcnp	chr16_85283	chr16:56380585-56381074	-0.498369096	0.007175666
Sec23ip	chr7_187187	chr7:129066665-129067281	0.514677438	0.007202865
Phf21b	chr15_78273	chr15:85403064-85403881	-0.544438939	0.007202865
Dmtf1	chr5_152586	chr5:8719579-8720091	0.517033729	0.007213587
Olfr78	chr7_185099	chr7:105502020-105502336	-0.517626271	0.007213587
Eef2k	chr7_186380	chr7:120869833-120870783	0.533249851	0.007213587
Flii	chr11_34065	chr11:61429917-61431294	-0.513949635	0.007213587
Mrpl35	chr6_170976	chr6:71029599-71029999	0.518260519	0.007241548
Pdpk1	chr17_89582	chr17:24244050-24244729	0.539136431	0.00724316
Smg7	chr1_12245	chr1:153304604-153304992	0.513459756	0.00726447
Slc35a3	chr3_134888	chr3:116006673-116008522	-0.519946934	0.007284309
Hivep2	chr10_18087	chr10:14179228-14180449	-0.538748095	0.007288675
Samd4	chr14_64980	chr14:46908990-46909690	0.5195512	0.007288675
Rreb1	chr13_54110	chr13:38477945-38478703	0.511363991	0.007298637
Capza2	chr6_166467	chr6:17309307-17309652	-0.524112208	0.007307867
Hbp1	chr12_43456	chr12:31895685-31896573	-0.513241328	0.007307867
Derl2	chr11_35296	chr11:72494425-72494752	0.54024324	0.007327499
Rrs1	chr1_366	chr1:9790221-9790746	-0.538033915	0.007357182
Ubfd1	chr7_186530	chr7:122302541-122302901	0.522691445	0.007387652
Cbfa2t3	chr8_199029	chr8:122548861-122549675	0.53520217	0.007397523
Pde4a	chr9_200679	chr9:20822590-20823438	0.535125998	0.007397523
Cdc25b	chr2_121112	chr2:132607070-132608142	0.548406989	0.007410278
P3h3	chr6_176527	chr6:126632871-126633576	-0.533853856	0.007436706
Sdc2	chr15_73240	chr15:33906759-33907565	0.512645524	0.007471106
E130311K13Rik	chr3_130370	chr3:63405429-63406063	-0.504577453	0.00750618
Prss23	chr7_183777	chr7:89560907-89561631	0.512206523	0.007509317
Xpo1	chr11_30358	chr11:22383516-22384191	0.529037057	0.007509893
Wwp2	chr8_197522	chr8:109363388-109363834	-0.531696393	0.007558006
Kcnk3	chr5_154468	chr5:32035660-32036290	0.550912884	0.00759395
Prmt2	chr10_23468	chr10:76714282-76714561	-0.548660738	0.007618902
Ephb6	chr6_168816	chr6:41517955-41518750	-0.53811075	0.007629617
Gm7694	chr1_14324	chr1:170853569-170854002	0.527125153	0.00763114
Fem1b	chr9_205333	chr9:63553444-63554083	0.544655148	0.007673168
Cpsf4	chr5_164906	chr5:144594707-144595213	-0.53943617	0.007756997
Mrs2	chr13_53088	chr13:26707904-26708371	0.522290869	0.007759914
Ret	chr6_175592	chr6:116846058-116846679	-0.550525361	0.007778319
Rgag4	chrX_213324	chrX:101636355-101637049	0.506891942	0.007778319
Stard8	chrX_213195	chrX:99364049-99364513	0.528007083	0.007792213
Shroom3	chr5_159353	chr5:92961417-92962145	0.51589839	0.007802965
Gpr137c	chr14_64848	chr14:45491563-45492493	-0.525789514	0.007802965
Imp4	chr1_2452	chr1:35551393-35552007	-0.53345385	0.007822775
Zmym1	chr4_148919	chr4:129297484-129298205	0.54313285	0.007822775
Samd5	chr10_17507	chr10:9117437-9117899	0.534020028	0.007853757
Hivep1	chr13_54524	chr13:43032364-43032817	0.544078538	0.007855312
Abi3bp	chr16_85283	chr16:56380585-56381074	-0.510329884	0.007862596
Camkv	chr9_209410	chr9:108119986-108121054	-0.53065574	0.007864191
Nol4l	chr2_123007	chr2:152620757-152621229	0.540948277	0.007866908
Kcna3	chr3_134256	chr3:107127968-107129035	-0.505495727	0.007945227
Cnih3	chr1_15503	chr1:181521243-181522022	-0.533816274	0.007957123
Prmt8	chr6_176727	chr6:128034521-128035346	-0.521545646	0.007964774
Cluh	chr11_35795	chr11:77006288-77006608	-0.551108228	0.007964774
Wnt10a	chr1_6315	chr1:77723546-77724248	0.547959061	0.007970306
Prosc	chr8_190723	chr8:26535598-26536263	0.51684743	0.007970306
Dcaf12l1	chrX_212042	chrX:47760179-47760683	-0.472542055	0.008019179
Ppox	chr1_14392	chr1:171360162-171361990	0.533327597	0.008019229
Mcl1	chr3_132860	chr3:94379900-94380739	0.54235944	0.008024559
Snx32	chr19_104021	chr19:4454867-4455658	-0.548095277	0.008024559
Slc35f2	chr9_204246	chr9:54071496-54072065	-0.498863906	0.008056449
Yipf2	chr9_200726	chr9:21164992-21165610	0.539866398	0.008069774
Scamp2	chr9_204659	chr9:57901923-57902530	0.526460873	0.008069774
Gskip	chr12_49619	chr12:103518672-103519091	0.53194003	0.008069774
Smndc1	chr19_108343	chr19:53512633-53513290	0.52984132	0.008069774
Polr1b	chr2_120561	chr2:128817360-128818943	0.539966648	0.00808159
Ccdc97	chr7_179357	chr7:24431793-24432319	0.536800927	0.008188951
Ocrl	chrX_212070	chrX:48098464-48099152	-0.502121212	0.008202915
Cdyl	chr13_53774	chr13:35131034-35132441	0.534067323	0.008206027
Srrm2	chr17_89675	chr17:24986893-24987745	-0.541371142	0.008206027
Mrps16	chr14_62654	chr14:20658354-20658606	0.535859588	0.00823295
Adgrf5	chr17_91335	chr17:43064709-43065211	-0.487481049	0.008277757
Ubr7	chr12_49406	chr12:102250945-102251612	-0.529936421	0.008288239
Pradc1	chr6_172294	chr6:86966935-86967446	0.541060153	0.008313047
Numa1	chr7_184943	chr7:101617472-101618382	0.531918782	0.008332588
Cat	chr2_117892	chr2:101796307-101798088	-0.54354431	0.008361118
Lins1	chr7_182106	chr7:67213526-67214260	0.488005382	0.008376977
Ganc	chr2_119780	chr2:120867381-120867948	-0.528262549	0.00841509
Sars2	chr7_179910	chr7:30007512-30007911	-0.560059917	0.00841534
A830073O21Rik	chr7_182573	chr7:73818406-73818840	0.49507256	0.00841534
Nr6a1	chr2_112635	chr2:37815057-37815485	-0.534974168	0.008489325
Timm44	chr8_188888	chr8:4401344-4402083	-0.503253584	0.008502903
Med29	chr7_179991	chr7:30534763-30535621	-0.561983813	0.008518283
Chrm3	chr13_51741	chr13:10295036-10295734	0.517960715	0.008518283
Immp2l	chr12_44413	chr12:41912240-41912736	-0.509695052	0.008519252
Efcc1	chr6_172355	chr6:87483524-87484430	-0.521804095	0.008587872
Nipbl	chr15_71422	chr15:8989698-8990181	0.500886953	0.008605549
Mapk8ip3	chr17_89675	chr17:24986893-24987745	0.543353633	0.008630697
Ccdc93	chr1_9392	chr1:121247443-121248065	0.511007396	0.008653275
Tspyl3	chr2_122866	chr2:151536317-151537038	-0.546992619	0.008653275
Gm14444	chr2_125608	chr2:174011835-174012425	-0.527528502	0.008653275
Stxbp3	chr3_134758	chr3:113210551-113210929	-0.532420175	0.008653275
Bcl7a	chr5_162314	chr5:122402702-122403258	0.554616582	0.008653275
Elovl6	chr3_136012	chr3:127932022-127932984	0.524798868	0.008667708
Spag6	chr2_110467	chr2:19108347-19109298	-0.522863058	0.008674138
Atp7a	chrX_213515	chrX:106962238-106962514	0.479773825	0.008742618
Prelp	chr1_10867	chr1:135449737-135450426	0.54728142	0.008744827
Hint2	chr4_141761	chr4:44321982-44322548	-0.5443574	0.008744827
Lsr	chr7_179723	chr7:28487520-28488634	0.552749946	0.008744827
Slc18b1	chr10_18933	chr10:23809927-23810328	-0.519697003	0.008744827
Rnmt	chr18_101814	chr18:67945327-67946095	-0.521670799	0.008744827
Ado	chr10_22426	chr10:67487501-67488057	0.485962629	0.00874933
Il10rb	chr16_87654	chr16:92391618-92392151	0.537895528	0.008791796
Ssr3	chr3_130446	chr3:65114982-65115671	-0.521389213	0.008796739
Fbxl4	chr4_140360	chr4:22498168-22499061	0.523302423	0.008796739
Frmpd1	chr4_141852	chr4:45699467-45700383	0.532926991	0.008796739
Pole3	chr4_143564	chr4:64269751-64270250	-0.539117937	0.008796739
Galnt9	chr5_160697	chr5:110594464-110594904	0.515761369	0.008796739
Zfp143	chr7_185256	chr7:109532448-109533420	0.538402258	0.008796739
Irs2	chr8_189388	chr8:11261966-11262900	0.531242715	0.008796739
Adam8	chr7_188152	chr7:139422745-139423294	0.540676402	0.008826698
Ccdc14	chr16_83492	chr16:34279638-34280470	0.50640905	0.008828356
Map2k4	chr11_34549	chr11:66604821-66605394	-0.511397962	0.008839763
Gripap1	chrX_211235	chrX:6750651-6751142	0.505734621	0.008848955
Ndufaf1	chr2_119662	chr2:119747294-119748056	-0.53290968	0.008894996
Hivep3	chr4_147979	chr4:120282639-120283482	-0.541175259	0.008894996
Exoc4	chr6_167868	chr6:33126498-33127022	0.530493617	0.008894996
Mrgpre	chr7_188423	chr7:141752695-141753095	-0.528528739	0.008894996
Sstr2	chr11_39775	chr11:112470198-112471322	0.528291384	0.008894996
4930447C04Rik	chr12_46625	chr12:73531707-73532436	-0.495946117	0.008894996
Nr4a1	chr15_80111	chr15:101581648-101582138	0.527179145	0.008894996
Eprs	chr1_15937	chr1:185609953-185610355	0.517448737	0.008905363
Kcnj3	chr2_114000	chr2:55450512-55451468	0.489583637	0.008975659
Stard7	chr2_120425	chr2:127535230-127535932	-0.534937296	0.008975659
Nudc	chr4_149495	chr4:133595507-133596039	0.489216555	0.008980433
Rfwd2	chr1_13072	chr1:159828491-159829199	0.512696247	0.00898052
Vopp1	chr6_170318	chr6:58920628-58921293	0.530659093	0.008980622
P4ha2	chr11_33318	chr11:54317240-54317801	0.530800347	0.0089891
Zfp516	chr18_103455	chr18:83185501-83185941	0.528331275	0.009019898
Sorbs1	chr19_107072	chr19:40290046-40290927	-0.494404225	0.009044876
Letmd1	chr15_79882	chr15:100091877-100092774	-0.506504176	0.009051646
Adap2	chr11_36064	chr11:79182702-79183580	0.528259826	0.009054099
Itpkc	chr7_179765	chr7:28808708-28809715	-0.556361469	0.009067585
Gpank1	chr17_91126	chr17:35879359-35880320	0.526042246	0.009067585
Dhcr24	chr4_146910	chr4:106966320-106966834	-0.519699815	0.009090763
Fads3	chr19_104654	chr19:10404451-10405629	-0.524361308	0.009096689
Blm	chr7_183059	chr7:79351947-79352477	0.541188203	0.009102769
Zswim4	chr8_195207	chr8:83898959-83900194	-0.521479814	0.009102769
Cblb	chr16_85047	chr16:52018792-52019529	-0.490794418	0.009102769
Tmc4	chr7_178740	chr7:3692399-3694615	-0.510220347	0.009105715
Etnk2	chr1_10459	chr1:132708955-132709821	0.531604789	0.009126356
Col4a2	chr8_189366	chr8:11063825-11064442	0.527435937	0.009126356
Gns	chr10_27969	chr10:121374623-121375154	0.507781744	0.009126356
Pnma2	chr14_66917	chr14:66910769-66911698	0.516068249	0.009146482
Sephs1	chr2_109352	chr2:5614812-5615337	-0.501858734	0.00918531
Anapc7	chr5_162437	chr5:123136162-123136715	0.554026291	0.00918531
Mut	chr17_91259	chr17:42150297-42150808	-0.489016603	0.00918531
Echs1	chr7_188152	chr7:139422745-139423294	-0.538277061	0.009209915
Dnajc18	chr18_98448	chr18:35612447-35612894	-0.530925598	0.009212799
Neto1	chr18_103601	chr18:84709661-84710299	0.518371263	0.009212799
Bicd1	chr6_178647	chr6:149060518-149061453	-0.520471586	0.009218275
Cyp4x1	chr4_147372	chr4:114461112-114461593	0.505930341	0.009314277
Adgrd1	chr5_163241	chr5:129343886-129344641	0.507702377	0.009314277
Rap1b	chr10_27792	chr10:119408080-119408636	0.53827518	0.009314277
St6gal2	chr17_92360	chr17:55308807-55309672	-0.508364652	0.009314277
Klf6	chr13_51277	chr13:5248339-5249430	-0.538796432	0.009327557
Gfod1	chr13_54644	chr13:43714496-43715197	0.527540779	0.009400691
S100a10	chr3_132816	chr3:93373294-93373979	0.523667821	0.009409646
Trmt13	chr3_134964	chr3:116582073-116582828	-0.502256978	0.009427582
Ssx2ip	chr3_137768	chr3:146567834-146568879	-0.51027089	0.009454659
Nyap2	chr1_6659	chr1:81987443-81987787	-0.495677609	0.009511774
Clcc1	chr3_134636	chr3:109463950-109464356	-0.518480939	0.009511774
Coro6	chr11_35614	chr11:75703701-75704258	-0.540292913	0.009511774
Mar-11	chr15_72524	chr15:26396317-26397279	0.50055201	0.009511774
Fibp	chr19_104019	chr19:4441751-4442181	-0.536818515	0.009511774
Ubxn2b	chr4_138998	chr4:3834969-3836164	-0.518674945	0.009532971
Hif1a	chr12_46651	chr12:73725735-73726519	-0.505056006	0.009533705
Eif4a1	chr11_34886	chr11:69124130-69124759	0.523390851	0.009535519
Rara	chr11_38276	chr11:100254088-100255182	0.514854482	0.009570597
Apeh	chr9_209423	chr9:108170741-108171192	-0.517626888	0.00957896
Abcb8	chr5_153951	chr5:25773309-25774785	0.540401183	0.009594883
Cryl1	chr14_65736	chr14:56319134-56319716	-0.53254207	0.009594883
Edrf1	chr7_187579	chr7:132824538-132825024	0.506542832	0.009599012
Taf6	chr5_164163	chr5:138155226-138156156	-0.505694666	0.009623531
Serpinh1	chr7_184716	chr7:100017065-100017459	0.529664702	0.009623531
Phactr2	chr10_17785	chr10:11922143-11922908	-0.512683225	0.009632548
Cnn3	chr3_135404	chr3:121703871-121704199	0.509714444	0.009634627
Repin1	chr6_169359	chr6:49318734-49319884	0.533717039	0.009640054
Tns3	chr11_29410	chr11:7213044-7214566	-0.531397928	0.009644407
Med7	chr11_32701	chr11:49232411-49233522	0.528306274	0.009721866
Slc31a1	chr4_143415	chr4:63067765-63069426	-0.526446701	0.009751909
Patz1	chr11_28930	chr11:3567924-3568389	-0.531247787	0.009751909
Pacsin2	chr15_77961	chr15:83344469-83345365	0.489606679	0.009766768
Sfpq	chr4_148639	chr4:127440644-127441004	0.532116901	0.009795162
Hspa4l	chr3_128739	chr3:40846216-40847457	-0.470595633	0.009799636
Kcnu1	chr8_190663	chr8:25742735-25743196	0.48065015	0.009807361
Lrrc3	chr10_23430	chr10:76357359-76357978	-0.539977838	0.009834216
Ppp6c	chr2_112781	chr2:39007696-39008826	-0.528332443	0.009836786
Apmap	chr2_122799	chr2:150663236-150663794	0.514733302	0.009843943
Cacng2	chr15_77268	chr15:78698024-78698789	-0.540906294	0.009925705
Peli2	chr14_65142	chr14:48212717-48213370	-0.50899499	0.009933203
Lin7b	chr7_180773	chr7:45704708-45705522	0.54376998	0.009937574
Osbp2	chr11_28959	chr11:3832305-3832914	-0.528519764	0.009937574
Diras2	chr13_55498	chr13:51846387-51847130	0.515201231	0.009937574
Syne1	chr10_17203	chr10:5904215-5904742	-0.516320756	0.009948986
Klf12	chr14_69013	chr14:99428720-99429149	0.535344222	0.009953419
Snx14	chr9_207481	chr9:87197338-87197641	-0.490228761	0.009963487
Fam135a	chr1_1570	chr1:24122431-24123410	0.491340966	0.009965244
Pcdh10	chr3_129027	chr3:48579074-48579943	0.506291511	0.009965244
Cnot2	chr10_27347	chr10:115384077-115385910	-0.523630014	0.009965244
Trio	chr15_72639	chr15:27592874-27593216	0.524429922	0.009995747
Zranb1	chr7_187638	chr7:133518909-133519341	-0.502756373	0.010034137
Dock3	chr9_209240	chr9:107002806-107003770	0.507343313	0.010043481
Jade2	chr11_33042	chr11:52079820-52080458	0.526154705	0.010120787
Ube2ql1	chr13_57052	chr13:69864882-69865319	-0.496032538	0.010120787
Sun2	chr15_77390	chr15:79242745-79243973	0.528420527	0.010120787
Il1rap	chr16_82501	chr16:25960072-25960970	-0.498349242	0.010143708
Cdr1	chrX_212423	chrX:63338901-63339464	-0.475198447	0.010169917
Samd10	chr2_126000	chr2:180346825-180347577	-0.547346928	0.010196526
Arpin	chr7_183130	chr7:79771351-79772592	0.539990681	0.010196526
Gm10654	chr8_194037	chr8:70513550-70513759	-0.540483134	0.010196526
Tmem120a	chr5_163894	chr5:135579065-135579867	0.526550193	0.010206184
Auts2	chr5_163617	chr5:132885835-132886159	0.516491088	0.010238489
Eed	chr7_183740	chr7:89178417-89179079	0.493957914	0.010238489
Rad51ap2	chr12_41993	chr12:11673058-11673986	-0.488159415	0.010239553
Fbxw8	chr5_161825	chr5:118458745-118459811	0.497517811	0.010254902
Plcd3	chr11_38349	chr11:100721159-100721588	-0.53876735	0.010254902
Tjap1	chr17_91545	chr17:45538237-45538963	-0.509023173	0.010254902
Mtpap	chr18_95761	chr18:4550068-4551109	0.508535666	0.010254902
Ak3	chr19_106026	chr19:27351529-27352335	0.534067776	0.010254902
Zfp57	chr17_91180	chr17:36825950-36826496	-0.508413605	0.010287295
Ptpru	chr4_149097	chr4:130745346-130746046	-0.52358161	0.010311222
Plekha8	chr6_169962	chr6:54809442-54809908	0.521784962	0.010336099
Wdr31	chr4_143324	chr4:62407710-62409252	-0.527680685	0.010338423
Dap	chr15_73064	chr15:31417426-31418723	0.507835503	0.010340879
Gramd4	chr15_78353	chr15:86015871-86016613	0.530862436	0.010341242
Mmp14	chr14_65535	chr14:54664357-54665232	0.532184727	0.010352477
Park2	chr17_89045	chr17:11722569-11723078	-0.526189473	0.010352477
Fam131b	chr6_168759	chr6:40514137-40514879	-0.531959974	0.010357294
Dusp1	chr17_89932	chr17:26614247-26614701	0.507993659	0.010357294
Utp14b	chr1_6448	chr1:79346414-79346910	0.509334391	0.010360942
D17Wsu92e	chr17_90319	chr17:29026619-29027410	0.532504356	0.010360942
Ctsl	chr13_56772	chr13:63642566-63643309	-0.502172441	0.010367966
Ttc21b	chr2_114899	chr2:65700624-65701715	-0.50379899	0.010375255
Gnb5	chr9_206763	chr9:77954476-77954985	0.536096421	0.010375255
Zfand3	chr17_90594	chr17:30971646-30972402	0.535377448	0.010375255
Lrrc4c	chr2_117653	chr2:96714313-96715121	-0.527071869	0.010394134
Asph	chr4_139448	chr4:9385155-9385934	-0.510249738	0.010394134
Slc36a4	chr9_200479	chr9:15357178-15358426	0.514219053	0.010394134
Elovl7	chr13_60393	chr13:108297266-108298065	0.517298516	0.010394134
Lyst	chr13_52015	chr13:14062790-14064294	-0.493789987	0.010421095
Usp28	chr9_203725	chr9:48950640-48951276	-0.499153342	0.010473122
Wdr6	chr9_209410	chr9:108119986-108121054	-0.527516914	0.010483699
Adora1	chr1_10700	chr1:134273343-134274022	-0.525395669	0.010500886
Ascc2	chr11_29065	chr11:4764727-4765048	0.521793336	0.01053739
Amdhd2	chr17_89675	chr17:24986893-24987745	-0.541810285	0.01053739
Bsdc1	chr4_148644	chr4:127517312-127518219	0.537220086	0.010562736
Polb	chr8_190352	chr8:23047992-23048804	0.531520086	0.010562736
C87436	chr6_171960	chr6:84246778-84247495	-0.540172129	0.010574729
Slc27a3	chr3_132628	chr3:90065486-90065864	-0.502060215	0.010596579
Hax1	chr3_132634	chr3:90097718-90098791	-0.509087632	0.010620313
Tle1	chr4_144037	chr4:70678730-70679490	-0.513080312	0.010620313
Havcr2	chr11_32646	chr11:48605284-48605723	0.52255716	0.010620313
Rhoj	chr12_46803	chr12:75182583-75183333	0.521514255	0.010620313
Prkaa1	chr15_71171	chr15:5873448-5873781	-0.488324432	0.010620313
Dnajb2	chr1_6106	chr1:75282901-75283519	0.534536327	0.010629055
Naglu	chr11_38571	chr11:102244690-102245606	-0.546177075	0.010632587
Atxn7	chr14_62095	chr14:13551090-13551609	0.505012182	0.010632587
Ctps2	chrX_214725	chrX:163848559-163849108	-0.494789211	0.010653714
Ssr1	chr13_54050	chr13:37749517-37749927	-0.502334866	0.010678247
Rnf2	chr1_11996	chr1:151638203-151638709	-0.466040271	0.010684554
Klhl18	chr9_209680	chr9:110932084-110932498	0.501494408	0.010684554
BC051142	chr17_90944	chr17:34438514-34438958	-0.500717781	0.010684554
Jmjd6	chr11_40406	chr11:117013926-117014289	0.560600921	0.010685675
Tbcd	chr11_41201	chr11:121679503-121680155	-0.520766443	0.010685675
D430019H16Rik	chr12_49641	chr12:103995358-103995611	-0.528597153	0.010685675
Cap2	chr13_55008	chr13:46469505-46470021	0.484433452	0.010685675
Papd7	chr13_56915	chr13:68707195-68708243	0.492847082	0.010685675
Gm960	chr19_103897	chr19:3419149-3419766	-0.539463241	0.010685675
Rce1	chr19_104021	chr19:4454867-4455658	0.535731782	0.010685675
Adrb1	chr19_108765	chr19:57297425-57298171	0.517539772	0.010685675
Mttp	chr3_136597	chr3:135298503-135299128	-0.539933268	0.010743167
Slc24a2	chr4_145154	chr4:87062452-87063679	-0.518187648	0.010760128
Mvb12b	chr2_112260	chr2:33794235-33795740	-0.511647689	0.010791945
Trp53inp2	chr2_123280	chr2:154670044-154670626	-0.518006464	0.01080028
Dlc1	chr8_191644	chr8:36894613-36894961	0.522654944	0.010806117
Slc35b2	chr17_91589	chr17:45798634-45799452	-0.50315156	0.010806117
Synj2	chr17_88611	chr17:5994419-5995112	0.50242137	0.010808659
Vwa5a	chr9_202544	chr9:39336127-39336475	-0.454430984	0.010876924
Hnrnpr	chr4_149869	chr4:136598458-136598819	-0.516843753	0.010971007
Zc3h6	chr2_120425	chr2:127535230-127535932	-0.537638426	0.010972285
Spx	chr6_177840	chr6:140953363-140954430	0.504066875	0.010985353
Tbc1d5	chr17_92188	chr17:51220741-51221383	-0.508974483	0.010985353
Xpot	chr10_27980	chr10:121427940-121428921	-0.512251497	0.01100771
Trim23	chr13_59986	chr13:104606810-104607227	-0.518035972	0.011014889
Tmem14a	chr1_1304	chr1:21941612-21942020	-0.506836017	0.01104341
Slc39a10	chr1_3774	chr1:50969580-50970288	-0.520542445	0.01104341
Dock7	chr4_145793	chr4:96686886-96687336	-0.517528607	0.01104341
Fbxo6	chr4_151025	chr4:148325764-148326663	-0.539916696	0.01104341
Ramp3	chr11_29422	chr11:7425244-7425690	-0.522912892	0.01104341
Siah3	chr14_67732	chr14:75383621-75384136	0.489463534	0.01104341
Mtmr1	chrX_212544	chrX:70882982-70884048	0.47794163	0.01104341
Zfp46	chr4_149921	chr4:136874959-136875657	-0.515045311	0.011052528
Hsd17b12	chr2_117516	chr2:94304549-94305079	0.53196014	0.011053261
Intu	chr3_128740	chr3:40892615-40892801	-0.466622695	0.011053261
Cers4	chr8_188888	chr8:4401344-4402083	0.501989072	0.011053261
Senp8	chr9_204907	chr9:60143614-60144410	0.527956895	0.011053261
Pbld2	chr10_22064	chr10:63023090-63024858	0.516563226	0.011053261
Ascl1	chr10_24642	chr10:87084105-87084760	0.519217149	0.011053261
Cfap54	chr10_25108	chr10:91805018-91805934	-0.497652061	0.011053261
Hecw2	chr1_4079	chr1:53409345-53409725	-0.522841146	0.011056538
Dnajb1	chr8_195294	chr8:84458643-84459827	0.516709179	0.011155138
Ebf4	chr2_120530	chr2:128465268-128466016	-0.535026531	0.011217934
Lancl2	chr6_170181	chr6:56784757-56785568	-0.521172483	0.011217934
Tbc1d2	chr4_142006	chr4:46842674-46842987	0.51353617	0.011227829
Mphosph10	chr7_181729	chr7:64032668-64033483	-0.510515507	0.011227829
Zdhhc14	chr17_88573	chr17:5822323-5823110	0.499186041	0.011284141
Actn1	chr12_47222	chr12:79492118-79492804	0.531165539	0.011295378
Wasf1	chr10_20175	chr10:40300613-40301330	0.520527183	0.011356076
Itga3	chr11_37705	chr11:95506969-95507683	-0.524375045	0.011356076
Dpf1	chr7_179904	chr7:29956199-29956651	-0.551665118	0.011357846
Ncoa6	chr2_123223	chr2:154378849-154379723	-0.506643344	0.01143407
Fam136a	chr6_172053	chr6:85206830-85207311	0.525942515	0.011484554
Sass6	chr3_134964	chr3:116582073-116582828	-0.499485643	0.011500617
Fosb	chr7_179320	chr7:19933017-19933947	0.515157026	0.011521426
Ccdc17	chr4_147548	chr4:116749809-116750310	-0.526686222	0.011531488
Taf5	chr19_107822	chr19:46785651-46786030	-0.489576095	0.011541745
Pdha1	chrX_214552	chrX:160193015-160193459	-0.486401336	0.011541745
Ythdc2	chr18_99441	chr18:44542402-44543153	-0.497915614	0.011553346
Nrn1	chr13_53921	chr13:36533012-36533816	0.503333407	0.011559771
Tmem218	chr9_202493	chr9:37624512-37624858	0.521351809	0.011585857
Gabra2	chr5_157672	chr5:71202058-71202502	0.49806955	0.01162413
Cacna1a	chr8_195303	chr8:84501342-84502299	0.50872759	0.011669524
Ccdc116	chr16_81685	chr16:17358769-17359406	-0.519740064	0.011669524
Tmem33	chr5_157439	chr5:67260281-67261362	-0.486643916	0.011674395
Nab2	chr10_28706	chr10:128035202-128036220	-0.532828638	0.011674395
Naa50	chr16_84346	chr16:43253008-43253391	0.498335948	0.011674395
Sdk2	chr11_40052	chr11:114562946-114563668	0.502753634	0.011685723
Gramd3	chr18_100474	chr18:56509149-56509975	0.524902205	0.011685723
Slc23a2	chr2_121125	chr2:132705413-132705997	0.523272001	0.011716212
Rspry1	chr8_196401	chr8:94783820-94784301	0.517485138	0.011716212
Myl12a	chr17_93604	chr17:70586791-70587286	0.517487958	0.011725331
Gspt2	chrX_213094	chrX:95753135-95753425	0.490311881	0.011725331
Gse1	chr8_198642	chr8:120205859-120206364	0.509622234	0.011742158
3110040N11Rik	chr7_183129	chr7:79756592-79757039	-0.534012297	0.011749897
Wipf2	chr11_38255	chr11:99858687-99859628	0.504280455	0.011749897
Hexdc	chr11_41201	chr11:121679503-121680155	-0.511113849	0.011749897
Dtx4	chr19_104804	chr19:12413609-12414339	-0.475036161	0.011749897
Ap5m1	chr14_65175	chr14:48485517-48485960	0.502697414	0.011759728
Wdr54	chr6_171873	chr6:83502678-83503142	-0.505871022	0.011774649
Kdelc2	chr9_204083	chr9:52243747-52244559	-0.501122212	0.011774649
Snx12	chrX_213318	chrX:101486482-101486857	-0.511261564	0.011774649
Cdc7	chr5_160414	chr5:105983065-105983657	0.522860165	0.011776871
Ddx18	chr1_9468	chr1:122174207-122174601	0.506355067	0.011788106
Vps33a	chr5_162182	chr5:121700153-121700955	-0.537291169	0.011788106
Ntpcr	chr8_199499	chr8:125343801-125344543	-0.502180048	0.011788106
Zfp385a	chr15_80306	chr15:103339394-103340621	-0.506385201	0.011788106
Tbc1d1	chr5_157105	chr5:64567537-64568227	0.509149699	0.011799674
Fem1a	chr17_92475	chr17:56392909-56393870	0.502501214	0.011816189
Tut1	chr19_104529	chr19:8952943-8954126	-0.499145282	0.011816189
Pde4dip	chr3_133273	chr3:97657610-97659125	-0.502775739	0.011837936
Tmem215	chr4_141409	chr4:40648935-40649625	0.477461263	0.011842255
Lonp2	chr8_195487	chr8:85528990-85529395	0.509549804	0.011844776
Omg	chr11_36064	chr11:79182702-79183580	0.517991562	0.011844776
Enpp5	chr17_91507	chr17:45265399-45265998	-0.49921734	0.011844776
Dnmt1	chr9_200663	chr9:20725987-20726635	-0.517936912	0.011905217
Fam208b	chr13_51198	chr13:3632523-3632976	-0.521590486	0.01190643
Cfp	chrX_211745	chrX:20819121-20820368	-0.470365941	0.011926501
Camta1	chr4_151557	chr4:151640756-151641439	0.505637894	0.011951221
Zfp90	chr8_197199	chr8:105890932-105891445	0.521128421	0.011951221
Sesn3	chr9_200402	chr9:14674296-14675091	0.527520047	0.011951221
Zc3h13	chr14_67776	chr14:75728179-75728598	0.493828854	0.011951221
Thbd	chr2_122669	chr2:148677788-148678141	-0.498717192	0.011955299
Cmtr1	chr17_90460	chr17:29890466-29890830	-0.525798137	0.011972763
Usp37	chr1_5821	chr1:72871705-72872113	-0.512060342	0.012001651
Grb10	chr11_29668	chr11:11825722-11826274	-0.4848959	0.012001651
Gfra2	chr14_67391	chr14:71606164-71606550	-0.503815157	0.012001651
Cabyr	chr18_96472	chr18:12853084-12853905	0.488126994	0.012001651
Gpr25	chr1_11150	chr1:137145497-137145813	-0.514101362	0.012003324
Prpf18	chr2_109122	chr2:3217855-3219138	0.51063822	0.012003324
Zfp105	chr9_211128	chr9:123760217-123760524	-0.519661036	0.012003324
Las1l	chrX_213045	chrX:94541781-94542561	0.483393986	0.012003324
Kpna4	chr3_130893	chr3:69468318-69468663	-0.506675389	0.012005444
5730409E04Rik	chr4_148899	chr4:129204538-129205056	-0.530150081	0.012005444
Hic1	chr11_35705	chr11:76418300-76418973	-0.536982603	0.012005444
Accs	chr2_117483	chr2:94051805-94052578	-0.528138549	0.012040701
Gatsl2	chr5_163663	chr5:133708740-133709312	0.513281049	0.012040701
Slc22a5	chr11_33287	chr11:54088341-54088612	-0.519169689	0.012040701
Rbm41	chrX_213990	chrX:140418387-140419108	-0.481661233	0.012040701
Caprin2	chr6_178573	chr6:148343475-148343976	-0.502608761	0.01209795
Gtpbp8	chr16_84518	chr16:44655317-44656255	-0.502532266	0.012098427
Gpam	chr19_108279	chr19:53087329-53087881	0.518380562	0.012102487
Fam13a	chr6_170275	chr6:58538440-58539073	-0.519294613	0.012122496
Larp1	chr11_33521	chr11:56356518-56356837	0.514636425	0.012155997
Ndufa8	chr2_112526	chr2:35978382-35978963	0.509366149	0.012161186
R3hdm2	chr10_28774	chr10:128524756-128526446	-0.522179489	0.012161186
Mnt	chr11_35468	chr11:74829892-74831039	-0.543683303	0.012238353
Ric3	chr7_185208	chr7:109022156-109022480	0.491958986	0.012238934
Tfdp2	chr9_208056	chr9:96259823-96260166	-0.500145705	0.012248919
Triqk	chr4_139725	chr4:12595776-12596606	-0.513059067	0.012297438
Zfp282	chr6_169377	chr6:49637489-49638077	0.528143565	0.012297438
Fam13c	chr10_22898	chr10:70855800-70856374	0.511760642	0.012297438
Arr3	chrX_213195	chrX:99364049-99364513	-0.512949931	0.012297438
Stoml1	chr9_204695	chr9:58066069-58067330	0.476123008	0.012364658
Ptprj	chr2_117059	chr2:91388283-91388620	0.51713179	0.012367661
Efhd2	chr4_150783	chr4:142390315-142391226	0.503244542	0.012367661
Rheb	chr5_153810	chr5:24645424-24645917	0.529858146	0.012367661
Hykk	chr9_204347	chr9:55136302-55137051	-0.481610327	0.012367661
Lyrm4	chr13_53910	chr13:36492310-36493139	-0.499426159	0.012369656
Mdp1	chr14_65638	chr14:55372785-55373508	-0.521555796	0.012369814
Fam213a	chr14_64714	chr14:41098477-41099354	-0.496079762	0.012425733
Fnbp4	chr2_117002	chr2:91024828-91025763	0.517604945	0.012450747
Fkbp1a	chr2_122951	chr2:152101686-152102691	0.534936137	0.012450747
Crbn	chr6_174529	chr6:108074473-108075162	-0.506674693	0.012450747
Slc37a2	chr9_202348	chr9:36850051-36850633	0.512180747	0.012450747
Per1	chr11_35009	chr11:69900520-69901985	-0.501679393	0.012450747
Chdh	chr14_63757	chr14:30124832-30126386	-0.484013875	0.012450747
Vrk1	chr12_50073	chr12:108327626-108328544	0.513370205	0.012462743
Faf1	chr4_147308	chr4:111577131-111577860	-0.502032553	0.012504167
Ngb	chr12_47866	chr12:84181000-84181422	-0.530316086	0.012504167
Mid2	chrX_214011	chrX:140678825-140679216	-0.483858681	0.01253125
Fgf12	chr16_82658	chr16:28336646-28337496	-0.483956648	0.012586472
BC030336	chr7_186423	chr7:121295947-121296860	-0.497811867	0.012624307
Plcxd3	chr15_71080	chr15:3755576-3756275	0.490504565	0.012624307
Mex3c	chr18_102297	chr18:73312484-73313271	0.514803343	0.012624307
Myh11	chr16_81553	chr16:15252586-15253576	-0.499242354	0.012682843
Hs3st1	chr5_155380	chr5:38898695-38899527	-0.525834635	0.012740323
Ly6a	chr15_76839	chr15:75790997-75791560	-0.501626023	0.012740323
Ptgfrn	chr3_133640	chr3:101360658-101361555	0.52226475	0.012752402
Erlec1	chr11_30914	chr11:29547368-29548799	0.510963578	0.012754079
Sepsecs	chr5_156233	chr5:51433848-51434364	-0.499626472	0.012756059
Epha8	chr4_149921	chr4:136874959-136875657	-0.518328099	0.012757588
Atxn1	chr13_54844	chr13:45590813-45591323	0.504219684	0.012784412
Zfp454	chr11_32948	chr11:51333953-51334467	-0.504247508	0.012908037
Tnfrsf21	chr17_91335	chr17:43064709-43065211	0.46726318	0.012934976
Als2	chr1_4614	chr1:58392011-58393420	-0.4913396	0.012982218
Shisa6	chr11_34524	chr11:66260038-66260768	0.49017864	0.012982218
Tpm3	chr3_132596	chr3:89772391-89774210	-0.501684956	0.01298299
Sugp1	chr8_194037	chr8:70513550-70513759	-0.523799615	0.01298299
Sdhaf2	chr19_104581	chr19:10003718-10004098	0.499835116	0.01298299
Spata32	chr11_38835	chr11:104045194-104045803	-0.510862276	0.013015943
Six4	chr12_46599	chr12:73241352-73242523	-0.472275829	0.013020717
Cntnap5c	chr17_92608	chr17:57800939-57801823	0.492771066	0.013020717
Lyplal1	chr1_16006	chr1:186515857-186516546	-0.506812707	0.013037696
Arih1	chr9_204781	chr9:58558111-58558494	0.505735243	0.013037696
Lmo7	chr14_69202	chr14:101718697-101719294	-0.504657712	0.013037696
Frmd5	chr2_119891	chr2:121865965-121867849	0.488205139	0.013106431
Rtn4ip1	chr10_20653	chr10:44079059-44079717	-0.510385496	0.013106431
Lum	chr10_25637	chr10:96337165-96337899	-0.490210042	0.013115131
Ppp2r2b	chr18_99272	chr18:42792728-42793461	-0.484285136	0.013115131
Dctn6	chr8_191335	chr8:34523792-34524215	-0.500960212	0.013158003
Tbc1d9	chr8_195123	chr8:83154903-83155879	-0.506154951	0.013158003
Syt1	chr10_26635	chr10:108738268-108738704	-0.497689769	0.013158003
Ccdc9	chr7_179118	chr7:17027231-17028278	-0.511618247	0.013180825
Zfp790	chr7_179904	chr7:29956199-29956651	-0.537358949	0.013180825
Atp9b	chr18_103123	chr18:80310180-80310698	0.51547327	0.013188173
Dpf3	chr12_47690	chr12:82865623-82866143	0.497185364	0.013195653
Ube2g2	chr10_23366	chr10:75835307-75835709	-0.534296211	0.01320506
Nid1	chr13_51966	chr13:13493468-13494006	0.49357136	0.01320506
Ldah	chr12_41607	chr12:7094404-7095240	-0.524872797	0.013229371
Whamm	chr7_183057	chr7:79346976-79347594	0.525819289	0.01334031
Fnbp1l	chr3_135555	chr3:122861230-122861583	0.496123496	0.013341521
Zscan22	chr7_178931	chr7:13022986-13025288	-0.486280813	0.013341521
Pfkp	chr13_51366	chr13:6178174-6179422	-0.50983116	0.013341521
Tgfbr3l	chr8_188888	chr8:4401344-4402083	-0.493343045	0.013346831
Unc5d	chr8_191018	chr8:30959203-30959721	-0.509272352	0.013346831
Peak1	chr9_204425	chr9:56205304-56205663	0.500679541	0.013357575
Zfp398	chr6_169292	chr6:48593261-48594770	-0.522563226	0.013369602
Stac3	chr10_28576	chr10:127187282-127187997	-0.518517316	0.013369602
Pdcd6ip	chr9_209943	chr9:113568790-113569175	0.483573583	0.013391376
Fancm	chr12_45915	chr12:65490536-65491568	-0.499295093	0.013391376
Pik3c2b	chr1_10543	chr1:133237651-133238028	-0.508036558	0.013422152
Scnn1a	chr6_176455	chr6:125710689-125711725	0.520411515	0.013422152
Zfp236	chr18_103309	chr18:82390464-82391383	0.516197081	0.013422892
Dffa	chr4_151225	chr4:149648493-149648793	-0.530906287	0.013423668
Kxd1	chr8_194230	chr8:71922414-71923594	0.529268161	0.013436547
Fam169a	chr13_59005	chr13:95819795-95820723	-0.503835369	0.013436547
Gpr63	chr4_140576	chr4:26159298-26159905	0.48433428	0.013465489
Hspa12a	chr19_108918	chr19:58704438-58704929	-0.508719656	0.013524752
Rwdd2a	chr9_207332	chr9:86010187-86010754	-0.491544556	0.013543037
Srp68	chr11_40698	chr11:118523632-118524275	0.544621714	0.013543037
Srxn1	chr2_123190	chr2:153921174-153921825	0.53887327	0.013558718
Rin1	chr19_104206	chr19:5823242-5823731	0.539305796	0.013578712
6430548M08Rik	chr8_198657	chr8:120268388-120269115	-0.502553225	0.013639759
Eif3m	chr2_118390	chr2:105173945-105174533	-0.483228438	0.013658074
Chac1	chr2_119685	chr2:119872201-119873682	0.511095287	0.013658074
Enoph1	chr5_159819	chr5:100191391-100192040	-0.505283398	0.013658074
Trip6	chr5_164094	chr5:137293828-137295071	-0.490484779	0.013658074
Slc35f3	chr8_199650	chr8:126307149-126307992	0.49085025	0.013658074
Tubd1	chr11_36832	chr11:86839899-86840438	0.475507639	0.013658074
Zmiz1	chr14_63193	chr14:25189230-25189625	0.516564473	0.013658074
Ldb3	chr14_64198	chr14:34331937-34332272	0.487053757	0.013658074
Kalrn	chr16_83492	chr16:34279638-34280470	0.489931503	0.013658074
Vps51	chr19_104023	chr19:4464800-4465378	-0.53225292	0.013658074
9230110C19Rik	chr9_200108	chr9:9049659-9050206	0.510241247	0.013712233
Dock10	chr1_6490	chr1:79775618-79776640	-0.48535445	0.013716539
Tgfb1i1	chr7_187157	chr7:128554306-128555081	0.476640799	0.013716539
Pdgfb	chr15_77390	chr15:79242745-79243973	-0.50958606	0.013716539
Anapc1	chr2_120676	chr2:129729734-129730062	-0.519805993	0.013777548
Slco4a1	chr2_125910	chr2:179787122-179787876	-0.535392125	0.013777548
Egln2	chr7_179741	chr7:28692814-28694050	-0.53463486	0.013777548
Gm10698	chr9_202142	chr9:34411348-34412479	-0.518107887	0.013777548
Aoc2	chr11_38471	chr11:101626660-101628422	-0.526596939	0.013777548
Dnajc3	chr14_70461	chr14:119653482-119654056	0.503183184	0.013777548
Tmem63c	chr12_48084	chr12:86085748-86086289	0.529808046	0.013781227
Hmgb3	chrX_212592	chrX:71622182-71622673	-0.419907858	0.01380123
F8a	chrX_212638	chrX:73063905-73064955	-0.434147819	0.013806319
Pde4d	chr13_60481	chr13:109239339-109239595	-0.496289522	0.013832079
Borcs6	chr11_35005	chr11:69876213-69876530	-0.5018901	0.01389269
Lrrc7	chr3_138924	chr3:159029998-159030290	0.493790162	0.013910308
Arnt	chr3_133035	chr3:95881808-95883363	-0.511487791	0.013926805
Slc25a42	chr8_194111	chr8:70869591-70870032	-0.532524549	0.013932341
Hspa5	chr2_112344	chr2:34771350-34772660	-0.500206823	0.013943678
Qtrt1	chr9_200734	chr9:21204393-21205294	-0.51459893	0.013943678
Arpp19	chr9_206707	chr9:77456141-77457050	-0.522528222	0.013943678
Wdr77	chr3_134185	chr3:105958691-105960134	0.43389339	0.013971063
Mcoln1	chr8_188815	chr8:3348143-3348567	-0.489765455	0.013971063
Nrde2	chr12_49163	chr12:100239453-100239731	0.506151581	0.01400901
Mbd4	chr6_175535	chr6:116192710-116194187	-0.463903906	0.014038282
Ppard	chr17_90319	chr17:29026619-29027410	0.523235478	0.014103016
Mrps6	chr16_87602	chr16:91962184-91963448	0.519855248	0.014104429
Zfp870	chr17_90835	chr17:33394105-33395090	0.486352857	0.014104429
Zbtb26	chr2_112791	chr2:39140553-39141482	-0.516181074	0.014154115
Kti12	chr4_147118	chr4:108847502-108848799	-0.484600941	0.014195768
1700017B05Rik	chr9_204682	chr9:57997712-57998663	-0.505986002	0.014218105
Dio2	chr12_48535	chr12:91292583-91293010	0.504975999	0.014218105
Meaf6	chr4_148395	chr4:125248578-125249482	0.482161304	0.0142184
Atp6v1b2	chr8_193762	chr8:68212001-68212551	-0.501025867	0.0142184
Gss	chr2_123242	chr2:154463673-154464160	0.501664977	0.014235361
Pde4b	chr4_146335	chr4:102206885-102207459	-0.496818468	0.014266588
Creg1	chr1_13778	chr1:166313624-166314219	-0.491071641	0.01429427
Zfp783	chr6_169377	chr6:49637489-49638077	-0.510071219	0.014299832
Gm17484	chr8_190693	chr8:26090268-26090796	-0.453816454	0.014299832
Zfp879	chr11_32872	chr11:50439781-50440314	-0.496663869	0.014359129
Hmbox1	chr14_66657	chr14:64927675-64928007	0.51344784	0.014359209
Etfdh	chr3_131297	chr3:78978738-78979216	-0.489013332	0.014431498
Crk	chr11_35614	chr11:75703701-75704258	0.531773947	0.014439042
Dlgap1	chr17_93704	chr17:71164926-71165368	-0.500380995	0.014439042
Nfkbiz	chr16_85144	chr16:53402626-53403216	0.499118658	0.014465084
Slc2a1	chr4_147773	chr4:118961090-118961711	0.520386345	0.014474726
1600002K03Rik	chr10_23993	chr10:80857345-80857741	-0.525816405	0.014485036
Hacd3	chr9_205461	chr9:64399149-64399656	0.482723919	0.014518515
Snap29	chr16_81795	chr16:18152976-18153440	-0.522123152	0.014527298
Map3k14	chr11_38834	chr11:104028813-104030094	-0.506825951	0.014534025
Oser1	chr2_124167	chr2:162527856-162528398	0.508259652	0.014551524
Dtd2	chr12_45124	chr12:52847006-52847489	-0.505300966	0.014551524
Taf2	chr15_74796	chr15:55027696-55028423	-0.507829953	0.014551524
Ipo8	chr6_178567	chr6:148276229-148277132	-0.496399312	0.014595772
Dhrs3	chr4_150881	chr4:144978045-144978572	-0.479354134	0.014634911
Uri1	chr7_180306	chr7:36866496-36867130	0.500735598	0.014634911
Cuedc1	chr11_37085	chr11:88619860-88620907	-0.516242852	0.014634911
Nbeal1	chr1_4859	chr1:60935795-60936650	-0.480623299	0.014699721
Bri3	chr5_164906	chr5:144594707-144595213	-0.496664327	0.014703107
Ttll5	chr12_48084	chr12:86085748-86086289	0.531534512	0.014775931
Dcaf8	chr1_14451	chr1:171924731-171925312	-0.511748671	0.014813643
Sema7a	chr9_204678	chr9:57975329-57975941	0.502514084	0.014813643
Lacc1	chr14_67831	chr14:76220852-76221435	-0.500950048	0.014813643
Rock1	chr18_96246	chr18:10787422-10788231	-0.477904041	0.014813643
Rps6ka4	chr19_104364	chr19:7057434-7058260	0.494396854	0.014813643
Lipa	chr19_106628	chr19:34252412-34252900	0.49207977	0.014813643
Sqstm1	chr11_32839	chr11:50209958-50211433	0.494334311	0.014894294
Crot	chr5_152616	chr5:9100044-9101760	-0.49109664	0.014985971
Smap2	chr4_147847	chr4:119663022-119663424	0.511246667	0.015001779
Slc26a4	chr12_43466	chr12:31949128-31951138	0.478115201	0.015001779
Trim32	chr4_143595	chr4:65086764-65087279	-0.476583251	0.015035812
Mios	chr6_165938	chr6:7853230-7853994	-0.463863616	0.015035812
Pvr	chr7_179320	chr7:19933017-19933947	0.499600721	0.015035812
Amd1	chr10_20183	chr10:40372000-40372812	0.513237898	0.015035812
Rtel1	chr2_126112	chr2:181100085-181100695	-0.525501722	0.01504697
Pdzrn3	chr6_174009	chr6:101304323-101304682	0.480306796	0.01504697
Sntb2	chr8_197115	chr8:105325481-105326998	-0.497393646	0.01504697
Hyou1	chr9_203306	chr9:45518015-45518615	0.522093863	0.01504697
Ankrd52	chr10_28709	chr10:128058284-128059870	-0.513052072	0.01504697
Uba6	chr5_158859	chr5:88424798-88425360	0.461129528	0.015090486
Lman2	chr13_55920	chr13:55189679-55191028	-0.494108756	0.015129511
Abcb1a	chr5_152586	chr5:8719579-8720091	-0.48487622	0.015140256
Leo1	chr9_206676	chr9:77254575-77255056	-0.518665798	0.015140256
Sgpp1	chr12_46807	chr12:75307860-75309103	-0.509537313	0.015172888
Kcnj16	chr11_39640	chr11:110587887-110588681	0.484511304	0.015178976
Slc45a1	chr4_151025	chr4:148325764-148326663	-0.524702781	0.015184617
Pim3	chr15_78641	chr15:88850186-88850898	0.476081263	0.015184617
Zfp800	chr6_167090	chr6:26033328-26033733	0.500599201	0.015196037
Sfrp1	chr8_190386	chr8:23270243-23271534	0.514096558	0.015204137
Spr	chr6_172178	chr6:86219266-86219924	0.522555429	0.015208936
Ccdc122	chr14_68097	chr14:78273628-78274683	0.49809718	0.015222244
Dusp14	chr11_36619	chr11:84194798-84195171	0.458946786	0.015243943
Supt3	chr17_91532	chr17:45456209-45457073	-0.489484742	0.015243943
Klhl7	chr5_153839	chr5:24871318-24871796	-0.525131029	0.015266891
Ptp4a1	chr1_2028	chr1:31095502-31096696	0.508186775	0.015374815
Cobl	chr11_29691	chr11:12025319-12027470	-0.49532588	0.015422194
Snx4	chr16_83275	chr16:32853494-32854685	0.504022005	0.015431765
Glod4	chr11_35506	chr11:75118016-75118528	0.525289921	0.015440786
Rictor	chr15_71248	chr15:6840234-6840591	0.483307227	0.015440786
Zscan18	chr7_178938	chr7:13263821-13264270	-0.463105343	0.015464908
H1f0	chr15_77444	chr15:79562061-79563023	0.510364726	0.015464908
Prr36	chr8_188888	chr8:4401344-4402083	-0.480408086	0.015466495
Zfp641	chr15_79425	chr15:96460585-96461918	0.508841846	0.01552968
Znrf1	chr8_197763	chr8:111546896-111547685	0.508294625	0.015534905
Zfp239	chr6_175613	chr6:117071123-117072435	-0.503930924	0.015560652
Ccdc103	chr11_38497	chr11:101807041-101807788	-0.526859583	0.015561177
Mfn2	chr4_151025	chr4:148325764-148326663	-0.527167574	0.015569878
Cul1	chr6_169047	chr6:45228388-45229026	-0.485878956	0.015570354
Hnrnpdl	chr5_159773	chr5:99717965-99718432	0.498541929	0.015589263
Golga5	chr12_49368	chr12:102021680-102022415	0.505520857	0.015623983
Fam102a	chr2_111964	chr2:32282830-32283099	0.514962353	0.01563075
Proser1	chr3_129498	chr3:53376872-53377514	-0.468135807	0.01563075
Dync1i1	chr6_165841	chr6:6101455-6102156	0.492040385	0.01563075
Gpr85	chr6_166238	chr6:13294561-13295563	-0.481787977	0.01563075
Fbln2	chr6_172829	chr6:91116068-91117428	-0.479325088	0.01563075
Tpbg	chr9_207331	chr9:85994768-85995488	0.49274664	0.01563075
Mras	chr9_208481	chr9:99748299-99749042	0.495838268	0.01563075
1700048O20Rik	chr9_210907	chr9:121937609-121938256	0.515946479	0.01563075
Rps6ka5	chr12_49328	chr12:100993912-100994453	-0.514835154	0.01563075
Mrps25	chr6_173042	chr6:92580387-92580997	0.502628511	0.015655902
Prrc1	chr18_100621	chr18:57748112-57748509	-0.484716139	0.015670321
Pkia	chr3_126302	chr3:8420320-8420698	-0.467044765	0.015794913
Actr3b	chr5_153798	chr5:24576884-24578183	0.519563275	0.015794913
Fam220a	chr5_164786	chr5:143561393-143562309	0.50313686	0.015794913
Copg2	chr6_167451	chr6:30028196-30028914	-0.501343404	0.015794913
Gpm6a	chr8_192732	chr8:53146441-53147054	-0.490797481	0.015794913
Rasgrf2	chr13_58533	chr13:92025001-92025586	0.47082685	0.015794913
Zc3h8	chr2_120561	chr2:128817360-128818943	0.517317759	0.015808451
Nudcd3	chr11_29147	chr11:5317890-5318719	0.50461569	0.015866296
Doc2a	chr7_186909	chr7:126287661-126288223	-0.490651843	0.015983874
Ica1	chr6_165985	chr6:8288643-8289531	-0.47501633	0.015986847
Sf3b3	chr8_197711	chr8:111080970-111082029	0.512312184	0.015986847
Slc37a4	chr9_203315	chr9:45569472-45570249	-0.500579139	0.015986847
Trem2	chr17_92030	chr17:49710156-49710829	-0.504426767	0.015986847
Gnpat	chr8_199537	chr8:125538466-125539228	0.49708865	0.015995387
Asb8	chr15_79435	chr15:96518160-96518644	-0.501710929	0.016002243
Mthfd2	chr6_171868	chr6:83478625-83479138	0.481714965	0.016014826
Vps33b	chr7_183216	chr7:80401036-80401365	-0.516794295	0.016014826
Itpr3	chr17_90262	chr17:28627940-28628705	0.514692552	0.016014826
Prr16	chr18_100052	chr18:51536896-51537572	0.49492186	0.016014826
Plk4	chr3_128737	chr3:40799471-40800899	0.439097857	0.01608232
Gna12	chr5_164521	chr5:141206885-141207677	0.488495065	0.01608232
Wnt9a	chr11_33857	chr11:59664863-59665272	-0.502016185	0.01608232
Mblac2	chr13_57866	chr13:81684947-81685293	-0.500947683	0.01608232
Gng4	chr13_51966	chr13:13493468-13494006	0.488713803	0.016102033
Vstm4	chr14_64049	chr14:32925565-32926140	-0.477603766	0.016112091
Cntnap2	chr6_169101	chr6:46563511-46563956	-0.486816322	0.01616167
Tspan14	chr14_64685	chr14:40949724-40950315	0.485620235	0.016171138
Xylt1	chr7_186128	chr7:118001644-118002348	0.504776555	0.016277172
Plxnb2	chr15_78682	chr15:89157983-89158435	-0.468318172	0.016277172
Eif4g2	chr7_185249	chr7:109484006-109484865	0.503490117	0.016293069
Gabrg2	chr11_32183	chr11:43189789-43190837	-0.507379569	0.016339675
Zufsp	chr10_19678	chr10:32051825-32053244	0.489814898	0.016452896
Ranbp17	chr11_31377	chr11:33627057-33627976	0.506805623	0.016456073
Larp1b	chr3_128815	chr3:41553707-41554020	-0.473310948	0.016507447
Igf2bp3	chr6_169359	chr6:49318734-49319884	-0.508418504	0.016507447
Shkbp1	chr7_179904	chr7:29956199-29956651	-0.53218106	0.016507447
Kremen1	chr11_29148	chr11:5336252-5336607	0.501065629	0.016507447
Zfp277	chr12_44249	chr12:40464227-40464761	0.477999939	0.016507447
Mllt1	chr17_92608	chr17:57800939-57801823	0.488340541	0.016507447
Mn1	chr5_160834	chr5:111590465-111591163	-0.482083142	0.016535363
Ccpg1	chr9_206398	chr9:73934934-73935493	0.479645542	0.016535363
Lgals8	chr13_51921	chr13:12328344-12328854	0.486713795	0.016535363
Clybl	chr14_70949	chr14:123138678-123139233	-0.463540568	0.01654064
Kdm3a	chr6_170989	chr6:71270378-71272361	-0.480644766	0.016541014
Elp3	chr14_66633	chr14:64743943-64744708	-0.517915976	0.016541014
Ift81	chr5_162351	chr5:122617869-122618020	0.525308136	0.016542816
Dusp18	chr11_28930	chr11:3567924-3568389	0.509837805	0.016593997
Uhrf2	chr19_106366	chr19:31114374-31115226	0.497011554	0.016593997
Kirrel3	chr9_202265	chr9:35155791-35156971	0.485431811	0.016600713
Ncstn	chr1_14392	chr1:171360162-171361990	0.502224671	0.016615003
Flcn	chr11_33978	chr11:60412231-60412486	-0.496817156	0.016615003
Pak4	chr7_179723	chr7:28487520-28488634	0.528330593	0.016636232
Col8a1	chr16_85462	chr16:58498286-58498823	-0.488252154	0.016636232
Ccnd1	chr7_188781	chr7:145222036-145222773	0.504111326	0.016651506
Stradb	chr1_4710	chr1:59374081-59374604	-0.488366572	0.016670619
Vsig2	chr9_202375	chr9:36968730-36969054	0.501073133	0.016678685
Fam124a	chr14_66427	chr14:63571084-63571851	-0.504386284	0.016678685
Shank2	chr7_188781	chr7:145222036-145222773	0.488572427	0.016681245
Ttc1	chr11_32285	chr11:43942314-43942720	-0.462478605	0.016721246
Slc35c2	chr2_124720	chr2:166454454-166454854	-0.513827449	0.016745892
Irf2bp2	chr8_199686	chr8:126550854-126551415	0.478607974	0.016745892
Lekr1	chr3_130545	chr3:65869729-65870117	0.489966102	0.016773209
Ssbp3	chr4_146910	chr4:106966320-106966834	0.493424538	0.016789718
Cd74	chr18_100929	chr18:60852499-60853274	0.513478422	0.016789718
Hrasls	chr16_82781	chr16:29216427-29217305	0.474417394	0.01686171
Magt1	chrX_213495	chrX:105928684-105929874	-0.452826782	0.016883351
Gm5113	chr7_179722	chr7:28482877-28483363	-0.528049336	0.01690077
Fkbp15	chr4_143434	chr4:63228974-63229425	-0.508058824	0.016931294
Lfng	chr5_164380	chr5:140061118-140061881	-0.492436271	0.016931294
Mfge8	chr7_183192	chr7:80216488-80216951	-0.508346655	0.016931294
Slc6a15	chr10_26180	chr10:103442675-103443641	0.427487987	0.016941172
Rac3	chr11_40994	chr11:120199731-120200182	-0.503690205	0.017076818
Noct	chr3_129317	chr3:52017662-52018465	0.500084865	0.017079878
Mettl3	chr14_65411	chr14:52524895-52525360	0.488364044	0.017123329
Crtac1	chr19_107361	chr19:42392134-42392639	0.479855351	0.017181298
Ntn1	chr11_34780	chr11:68539519-68540182	0.481172818	0.017194017
Ankrd28	chr14_63939	chr14:31669003-31670208	-0.480756451	0.017214027
Mreg	chr1_5656	chr1:71395926-71396539	-0.501216004	0.017296282
Cpeb2	chr5_155577	chr5:42061691-42062274	-0.496051018	0.017296282
Slfn2	chr11_36447	chr11:82439917-82440482	0.465895322	0.017296282
Cdh24	chr14_65538	chr14:54685845-54687324	-0.503403449	0.017296282
Scrt2	chr2_123206	chr2:154183017-154183399	0.513725031	0.017320607
Wdr17	chr8_192839	chr8:54818695-54818965	-0.500809597	0.017320607
Rnpepl1	chr1_7852	chr1:92653101-92653551	-0.516468959	0.017407733
Gpr83	chr9_200442	chr9:14997262-14998216	0.497376877	0.017407733
Anxa7	chr14_62844	chr14:21841936-21842587	0.502266129	0.017407733
Gm15443	chr1_11584	chr1:143916562-143917177	-0.502271434	0.017426988
Acp6	chr3_133276	chr3:97686214-97686816	-0.486763309	0.017426988
Arhgap22	chr14_64091	chr14:33278444-33278852	0.479437227	0.017491928
Zfp784	chr7_178856	chr7:6155060-6156609	0.489133629	0.017574251
Exoc2	chr13_53458	chr13:31351444-31351786	-0.485825508	0.017574251
Rnf217	chr10_19670	chr10:31738530-31739144	0.488064271	0.017656177
Hmgn5	chrX_213530	chrX:107815342-107816748	-0.423716284	0.017660305
Akr1cl	chr1_5222	chr1:64601339-64601798	0.50804475	0.017666426
Etv1	chr12_44144	chr12:39587112-39587940	0.489086106	0.017871683
Nefl	chr14_66943	chr14:67085130-67085959	-0.484220493	0.017871683
Rabgap1l	chr1_13156	chr1:160531425-160531775	-0.466726183	0.017876918
Trpm3	chr19_105483	chr19:22384371-22384680	0.457618817	0.017914277
Gm13204	chr4_151152	chr4:149319068-149319514	0.520274862	0.017964435
Szrd1	chr4_150634	chr4:141454510-141455344	0.472811756	0.017991435
Ptbp2	chr3_135127	chr3:117938305-117938830	-0.487426937	0.018017371
2610021A01Rik	chr7_180440	chr7:40248467-40248873	0.471060702	0.018033496
Gas1	chr13_56604	chr13:60668471-60669022	-0.489418413	0.018054976
Mars2	chr1_4296	chr1:55474988-55475383	-0.482542053	0.018109327
Ssh2	chr11_35502	chr11:75054122-75054816	0.521836456	0.018122994
Ttl	chr2_120617	chr2:129408434-129409284	0.511766722	0.018172088
Rad51d	chr11_36507	chr11:82987587-82988094	-0.477425824	0.018172088
Adamts1	chr16_87084	chr16:87021612-87022347	0.470856263	0.018201177
Fbxo8	chr8_193000	chr8:57589015-57589798	-0.469606278	0.018233085
Flt1	chr5_165180	chr5:147890897-147891162	0.479776414	0.018250291
Optn	chr2_109306	chr2:5357974-5358636	-0.485833815	0.018298985
Arhgap42	chr9_200180	chr9:10229533-10230232	-0.498049504	0.018316267
Kmt2c	chr5_153824	chr5:24780881-24781564	-0.513938577	0.018329757
Hexb	chr13_59204	chr13:97626760-97627714	-0.492217943	0.018365302
Mgat1	chr11_32531	chr11:46625595-46625917	0.502419162	0.018389392
Lta4h	chr10_25255	chr10:93343409-93343936	-0.481767538	0.018391263
Psen1	chr12_48009	chr12:85594391-85594913	0.517412234	0.018391263
Saxo2	chr7_183502	chr7:83466953-83467457	-0.502715096	0.018402618
Ptges3l	chr11_38347	chr11:100719198-100719588	0.50913167	0.018402618
Gcnt2	chr13_54339	chr13:41747710-41748072	0.510642577	0.018402618
Cd274	chr19_106063	chr19:27689041-27689813	-0.509499923	0.018402618
Mapk7	chr11_34013	chr11:60931589-60932571	0.482182665	0.018483877
Zfp280c	chrX_212053	chrX:47976465-47977081	-0.457203702	0.018511778
Vps13b	chr15_73332	chr15:34828924-34830604	-0.484596463	0.018532773
Dtymk	chr1_7771	chr1:92083716-92084098	0.512610228	0.018554521
1110051M20Rik	chr2_116968	chr2:90846384-90847681	0.50455513	0.018554521
Sat2	chr11_34976	chr11:69670965-69672818	0.494736701	0.018554521
Cep70	chr9_208468	chr9:99619652-99620426	-0.486561153	0.01856387
AU022252	chr4_147503	chr4:116175614-116177030	-0.513946482	0.018570508
Clcn3	chr8_193159	chr8:60583252-60583864	0.454689999	0.018666635
Aldh9a1	chr1_13852	chr1:167084145-167085229	0.474925977	0.018670924
Rmdn2	chr17_94293	chr17:79069551-79070326	-0.494253053	0.018702456
Nostrin	chr2_115260	chr2:69109648-69110270	0.471575764	0.018703754
Xpr1	chr1_12452	chr1:154788219-154789135	-0.494685321	0.018755169
Tcaf1	chr6_168844	chr6:41734419-41735726	-0.500066344	0.018786101
Naf1	chr8_193625	chr8:66784815-66785117	-0.450808144	0.018802372
Mdm2	chr10_27483	chr10:116733053-116734184	0.499864585	0.018802372
Pde10a	chr17_89024	chr17:11507061-11507649	0.497872797	0.018888658
Gpr17	chr18_98185	chr18:33350135-33351025	0.503915441	0.018888658
Ppm1h	chr10_28129	chr10:122728196-122728551	0.490298198	0.018924796
Ptma	chr1_7054	chr1:86245314-86246188	0.489587586	0.018947127
Adipor1	chr1_10786	chr1:134889548-134890078	0.513600532	0.018957302
Il4i1	chr7_180720	chr7:45366651-45367941	-0.515465244	0.018957302
Papola	chr12_49930	chr12:106821906-106822689	0.496325144	0.018957302
Adcy8	chr15_75682	chr15:64711922-64712795	0.472253407	0.018957302
Zfand4	chr6_175657	chr6:117430700-117431437	-0.498396616	0.018958754
Prkch	chr12_46723	chr12:74216244-74216908	-0.475247396	0.018961037
Nipsnap1	chr11_29059	chr11:4718554-4718916	-0.50084395	0.018963867
Bin2	chr15_79900	chr15:100167256-100167669	0.47295387	0.018984938
Stk35	chr2_120617	chr2:129408434-129409284	-0.505358971	0.019013888
Ust	chr10_17554	chr10:9586194-9586970	-0.502851494	0.019013888
Cdk4	chr10_28552	chr10:127063020-127063947	0.505693464	0.019013888
Gm43110	chr5_153514	chr5:21933704-21934500	0.46647884	0.019024981
Map3k19	chr1_9914	chr1:127795118-127795705	0.471363631	0.019075298
Eif4e3	chr6_173571	chr6:97952814-97953247	0.497647316	0.019075298
Tmem191c	chr16_81641	chr16:17030070-17030694	0.504131408	0.019075298
Sipa1l1	chr12_47628	chr12:82412196-82412929	-0.474790925	0.019079372
Mtpn	chr6_168239	chr6:37023289-37023676	-0.48613327	0.019104271
B230217C12Rik	chr11_38063	chr11:98333170-98333679	0.481358265	0.01910697
Ndfip2	chr14_69604	chr14:105779150-105780123	-0.484324199	0.01910697
Acyp1	chr12_47992	chr12:85487575-85488215	-0.517089352	0.019150288
Rgmb	chr17_89410	chr17:16629886-16630315	0.462764957	0.019159355
Phyh	chr2_109306	chr2:5357974-5358636	-0.480812398	0.019188694
Pten	chr19_106567	chr19:33109871-33110451	0.485435086	0.019190669
Maged2	chrX_214312	chrX:152341984-152343065	0.476573467	0.019208829
Fig4	chr10_20163	chr10:40218925-40219383	0.491726904	0.019209352
Pds5a	chr5_157364	chr5:66675603-66677150	-0.492712909	0.019228805
Rilpl1	chr5_162314	chr5:122402702-122403258	-0.515938385	0.019299088
Arrdc4	chr7_182348	chr7:69819771-69820127	-0.47686728	0.019299088
Txndc16	chr14_64814	chr14:45211439-45212096	-0.494866487	0.019299088
Fopnl	chr16_81591	chr16:16216993-16217299	-0.481125607	0.019299088
Sox8	chr17_89779	chr17:25663158-25663848	-0.511814948	0.019299088
Kctd3	chr1_16049	chr1:186991718-186992042	0.479551696	0.019301224
Deaf1	chr7_188152	chr7:139422745-139423294	-0.509264121	0.019377778
Nt5c1a	chr4_148144	chr4:123054228-123054891	-0.494317139	0.019384801
Snrk	chr9_211128	chr9:123760217-123760524	0.498638106	0.019384801
Enox1	chr14_67976	chr14:77283755-77284673	0.490140994	0.019384801
Tmem196	chr12_51155	chr12:119609406-119609898	-0.464406183	0.019397798
Chst11	chr10_24342	chr10:84322679-84323108	0.49721607	0.019418929
Fndc3a	chr14_67466	chr14:72817522-72818177	0.469059999	0.019464033
P4ha3	chr7_184716	chr7:100017065-100017459	0.495821966	0.019484363
Ydjc	chr16_81685	chr16:17358769-17359406	-0.506170494	0.019490925
Ss18	chr18_96517	chr18:13290877-13291307	0.476229501	0.01958193
Tmem11	chr11_34099	chr11:61644536-61645020	0.482498754	0.019591806
Gpr27	chr6_173884	chr6:100363665-100364192	0.474114523	0.019613518
Rpp40	chr13_53665	chr13:34192613-34193172	0.500047333	0.019613518
Gtdc1	chr2_113179	chr2:45102231-45103290	0.496517977	0.019624487
P4hb	chr11_41201	chr11:121679503-121680155	0.498696155	0.019636094
Rbbp8	chr18_96330	chr18:11935714-11936609	0.480987542	0.019648257
Fhl2	chr1_3417	chr1:43264266-43265048	0.476996811	0.019681059
Nfyb	chr10_24379	chr10:84532179-84532535	-0.494255029	0.019681059
Eapp	chr12_45149	chr12:52939275-52940064	0.484729418	0.019681059
Borcs7	chr19_107881	chr19:47090136-47091322	0.468556639	0.019681059
Pdcd11	chr19_107881	chr19:47090136-47091322	-0.469799253	0.019681059
Itgb8	chr12_51155	chr12:119609406-119609898	-0.450732323	0.019711304
Shpk	chr11_35405	chr11:74439107-74439668	-0.468805882	0.019720918
Rgs20	chr1_136	chr1:5130278-5130733	-0.467241311	0.019733853
Phf13	chr4_151520	chr4:151339058-151340153	0.48658546	0.019747892
Rhob	chr12_41704	chr12:8344638-8345617	0.466664844	0.019747892
Ptprs	chr17_92514	chr17:56626491-56627903	-0.483568443	0.019751626
Ppm1g	chr5_154555	chr5:32951730-32952157	-0.513979136	0.019762402
Akr1b10	chr6_167965	chr6:34316988-34317943	0.508219131	0.019811355
Kctd20	chr17_90303	chr17:28907997-28908437	-0.516024374	0.019811355
Insig1	chr5_154132	chr5:28060518-28061524	0.478538865	0.019854273
Cep97	chr16_85286	chr16:56400452-56400814	-0.466375847	0.019914022
Hsbp1	chr8_198412	chr8:118356976-118358167	-0.482198543	0.019929176
Pigl	chr11_34158	chr11:62106213-62107269	0.461949291	0.019929176
Tex2	chr11_39155	chr11:106823712-106824102	0.46116731	0.019929176
Robo2	chr16_86262	chr16:74241483-74241897	-0.473089952	0.019929176
Galnt1	chr18_97392	chr18:24346994-24347316	-0.459030395	0.019929176
Foxo6	chr4_147934	chr4:120077376-120077781	0.504206144	0.019940706
Zfp180	chr7_179515	chr7:25658580-25659536	-0.501417813	0.019967281
Dact1	chr12_46488	chr12:72013956-72014998	0.463340905	0.019967281
Endov	chr11_40882	chr11:119565704-119566117	-0.475572798	0.019967366
Wdyhv1	chr15_75086	chr15:58616127-58616431	0.467865528	0.020038245
Zfp719	chr7_180504	chr7:43480675-43481727	0.446338242	0.020042158
B4galnt4	chr7_188152	chr7:139422745-139423294	-0.503624284	0.020042158
Lrrc57	chr2_119718	chr2:120200165-120200896	0.496535968	0.020062479
Zxdc	chr6_172614	chr6:89286673-89287437	-0.492201978	0.020062479
Galntl6	chr8_193033	chr8:57841277-57841899	0.481641828	0.020062479
Ccnb2-ps	chr8_194097	chr8:70807399-70807644	-0.514879459	0.020062479
Cspg5	chr9_209584	chr9:110080964-110081655	-0.471302122	0.020062479
Baalc	chr15_73773	chr15:38922954-38923471	0.443139214	0.020062479
Syvn1	chr19_103897	chr19:3419149-3419766	0.511880275	0.020062479
Gpr3	chr4_149435	chr4:133282157-133282440	-0.470625024	0.020062773
Mob1a	chr6_171850	chr6:83410091-83410456	0.476067581	0.020062773
Nus1	chr10_21178	chr10:53431575-53432022	0.496953307	0.020062773
Slc24a4	chr12_49553	chr12:103128928-103129295	-0.495894557	0.020083521
Shank1	chr7_180715	chr7:45341065-45341818	-0.517708814	0.020097323
Aspscr1	chr11_41201	chr11:121679503-121680155	-0.504714142	0.020123576
Tmco1	chr1_13801	chr1:166643487-166643956	-0.471700842	0.020205368
Slc26a8	chr17_90319	chr17:29026619-29027410	-0.506897975	0.020271583
Stim1	chr7_185021	chr7:102352351-102352733	-0.499190871	0.020275148
Ptar1	chr19_105640	chr19:23609432-23610222	0.475441706	0.020275148
Rpe65	chr3_138858	chr3:158272532-158273135	-0.483646989	0.020300631
Tubg2	chr11_38349	chr11:100721159-100721588	-0.5122094	0.020300631
Ubtf	chr11_38493	chr11:101780273-101780560	0.51415863	0.020300631
Arl4c	chr1_7423	chr1:89244490-89244929	0.490102217	0.020443061
Mat2a	chr6_171133	chr6:72354949-72356029	-0.473744654	0.020443061
Klhl29	chr12_41436	chr12:5119506-5120341	-0.499899773	0.020443061
Kcnk12	chr17_95246	chr17:87784058-87784956	-0.476016198	0.020611297
Lrrtm4	chr6_171642	chr6:81323701-81324251	0.48380244	0.020628055
Lipo1	chr19_106539	chr19:32818781-32819116	-0.486602252	0.020678692
Cacna2d1	chr5_152966	chr5:16056589-16057269	-0.459667797	0.020741286
Fkrp	chr7_179009	chr7:16285439-16287034	0.489870218	0.020746566
Hsd17b10	chrX_214277	chrX:151947096-151947649	-0.460868119	0.020761709
4930539E08Rik	chr17_90303	chr17:28907997-28908437	0.516232023	0.020773468
Nudt6	chr3_128492	chr3:37780168-37780535	-0.482598017	0.020782347
Slc35e4	chr11_28947	chr11:3753529-3755038	-0.496556943	0.020782347
Asap2	chr12_42657	chr12:21285502-21286956	-0.446333233	0.020782347
Prl8a1	chr13_52988	chr13:25206736-25207487	-0.478449804	0.020782347
Slc6a7	chr18_101021	chr18:61344968-61345553	-0.504407133	0.020782347
Zfp763	chr17_90832	chr17:33126220-33126629	-0.469933797	0.020793661
Rbfa	chr18_103100	chr18:80157236-80158111	0.494001149	0.020795919
Kcna1	chr6_176506	chr6:126553549-126554459	-0.512828252	0.020895453
Ugt1a6a	chr1_7467	chr1:89580880-89581709	0.495149882	0.020966564
Myo9b	chr8_194230	chr8:71922414-71923594	-0.515802987	0.020974995
Kcnj11	chr7_180772	chr7:45704007-45704508	0.514765914	0.020996342
Cetn3	chr13_57880	chr13:81782766-81784071	0.49480862	0.020996342
Spred2	chr11_30244	chr11:21082671-21083107	0.500886622	0.021002547
Fam207a	chr10_23645	chr10:78006127-78006341	0.506482568	0.021012602
Btg2	chr1_10680	chr1:134198614-134198948	0.510235345	0.021035282
Map2k2	chr10_23804	chr10:79812256-79812830	-0.513872749	0.021035282
Mtx3	chr13_58620	chr13:92799531-92800384	-0.482323383	0.021035282
Wdfy2	chr14_66435	chr14:63605854-63606985	-0.4931538	0.021035282
Prr12	chr7_180800	chr7:45865893-45866352	0.517323131	0.021067815
Atp5s	chr12_46182	chr12:70015793-70016446	0.499662506	0.021067815
Frmd6	chr12_46198	chr12:70081172-70081505	0.494310429	0.021067815
Crip3	chr17_91589	chr17:45798634-45799452	0.471863443	0.021067815
Btaf1	chr19_106903	chr19:37254780-37255988	0.453527704	0.021067815
Evi5	chr5_160512	chr5:107450168-107450807	-0.497007577	0.021070823
Pdlim4	chr11_33318	chr11:54317240-54317801	0.505952	0.021083746
Rab3gap1	chr1_9960	chr1:128102311-128103967	-0.456314358	0.021127712
Lamb3	chr1_16796	chr1:193451486-193451889	-0.495381122	0.021127712
Rps20	chr4_139019	chr4:4130778-4131603	0.47643603	0.021127712
Plk3	chr4_147747	chr4:118464765-118465528	-0.501079993	0.021127712
Rccd1	chr7_183060	chr7:79358405-79359476	0.504397042	0.021127712
Fam160b1	chr19_108654	chr19:56708374-56708680	-0.481562502	0.021144443
Mtmr11	chr3_132860	chr3:94379900-94380739	0.494311915	0.021154927
Adamts2	chr11_32945	chr11:51304067-51304652	0.482123615	0.021154927
Chuk	chr19_107570	chr19:44874139-44874644	0.478861911	0.021200271
Tspan11	chr6_176739	chr6:128094011-128094798	0.484685771	0.021235368
Zfp566	chr7_179804	chr7:29026205-29026575	-0.509778341	0.021235368
Dok4	chr8_196397	chr8:94772894-94773431	-0.481598991	0.021235368
Osbpl11	chr16_83377	chr16:33641608-33642222	0.49220415	0.021235368
Vps4b	chr1_8714	chr1:106588943-106589595	-0.480434438	0.021266982
Appl1	chr14_63360	chr14:26637541-26638993	-0.472268716	0.02127041
Nop2	chr6_176460	chr6:125871287-125871884	0.500449587	0.021275481
Rgs9	chr11_39479	chr11:109088306-109089125	0.489085916	0.021275481
Zcchc6	chr13_56534	chr13:59921076-59921385	0.474677472	0.021275481
Sstr3	chr15_77031	chr15:77091298-77091882	0.507449326	0.021275481
Id1	chr2_122951	chr2:152101686-152102691	0.509519297	0.021356204
Zfp692	chr11_33478	chr11:55771902-55772809	0.495990089	0.021360501
Pkib	chr10_21362	chr10:56536836-56537689	-0.465183862	0.021404342
Cenpw	chr10_19514	chr10:29432401-29433856	0.48203954	0.02140437
Ppia	chr11_29268	chr11:6219968-6220257	0.483372116	0.021414412
Akap11	chr14_68102	chr14:78289735-78290495	-0.488094124	0.021486661
Zgrf1	chr3_136109	chr3:129588734-129589169	-0.485069142	0.021489088
Commd5	chr15_77268	chr15:78698024-78698789	0.510249708	0.021518648
Tubgcp3	chr8_189465	chr8:11767251-11767573	-0.473823644	0.021521599
Snap25	chr2_121568	chr2:136938140-136938604	-0.485607941	0.021539704
Dclk2	chr3_132254	chr3:87660114-87660868	0.473689907	0.021539704
Jsrp1	chr10_23901	chr10:80329354-80330235	0.512010357	0.021539704
Kdm5c	chrX_214316	chrX:152368056-152369559	-0.467363327	0.021539704
Zfp710	chr7_183175	chr7:80134428-80134982	-0.511544375	0.021541612
Hbs1l	chr10_18697	chr10:21411589-21412037	0.475135012	0.021565956
Gm9996	chr10_19514	chr10:29432401-29433856	0.474706541	0.021565956
Tmx4	chr2_121255	chr2:134544999-134545540	-0.465629568	0.021586508
P2ry12	chr3_130120	chr3:59140921-59141445	-0.473562592	0.021588447
Tchh	chr3_132762	chr3:92545644-92546592	0.481115712	0.021610259
Tmem19	chr10_27477	chr10:116663405-116663771	-0.49254073	0.021610259
Id2	chr12_42842	chr12:25982592-25983285	0.493205563	0.021610259
Rgs16	chr1_12367	chr1:154188111-154189128	-0.463522311	0.021617698
Itpr1	chr6_174645	chr6:108659092-108661012	-0.488760634	0.021623399
Usp22	chr11_34006	chr11:60856522-60856959	-0.468427972	0.021623399
Csnk1d	chr11_41201	chr11:121679503-121680155	0.499363628	0.021623399
Fam172a	chr13_57724	chr13:78809544-78810347	-0.484841251	0.021623399
Ambra1	chr2_117207	chr2:92402758-92403610	0.478076863	0.02163144
Calb1	chr4_139987	chr4:15660506-15661196	-0.475317658	0.02163144
Mbd1	chr18_102442	chr18:74738821-74739291	0.474835085	0.02163144
Cyp2j9	chr4_145955	chr4:98452759-98453525	-0.495095605	0.021676359
Stxbp2	chr8_188888	chr8:4401344-4402083	-0.470875313	0.021690887
Bcr	chr10_23366	chr10:75835307-75835709	-0.506904258	0.021690887
Ddhd1	chr14_64943	chr14:46636070-46636996	0.491248359	0.02174764
Stx4a	chr7_187087	chr7:127875334-127877216	-0.462652265	0.021763913
Trhr2	chr8_198993	chr8:122344267-122344553	0.493489689	0.021793507
Mast3	chr8_193956	chr8:70042181-70043659	-0.510603509	0.021814376
Mapk14	chr17_90078	chr17:27562108-27562497	0.509522218	0.021891968
Trim68	chr7_185099	chr7:105502020-105502336	-0.477078783	0.021901576
Zfp597	chr16_80583	chr16:5991617-5992593	0.494013774	0.021903542
Spag7	chr11_35058	chr11:70403555-70404148	-0.46644681	0.021976886
Polr3h	chr15_77710	chr15:81216788-81217772	-0.491598446	0.021976886
Gpm6b	chrX_214805	chrX:166180706-166181384	0.432784049	0.022033186
Tfrc	chr16_83275	chr16:32853494-32854685	0.499032405	0.022042089
Cpped1	chr16_81358	chr16:12812344-12812946	-0.499453609	0.022088248
Anxa2	chr9_205891	chr9:68477308-68478107	0.488861453	0.022121163
Scel	chr14_69357	chr14:103256295-103256597	0.464223624	0.022121163
Spred3	chr7_179723	chr7:28487520-28488634	0.519007469	0.022150767
Psmg2	chr18_101876	chr18:68211647-68212710	0.486675068	0.022171001
Flnb	chr14_61655	chr14:8935111-8935737	0.49827233	0.022179758
Klhl3	chr13_56147	chr13:57017406-57018198	0.498793011	0.022235692
Rcc2	chr4_150405	chr4:139716290-139717078	0.485503808	0.022242091
Cap1	chr4_148235	chr4:123792578-123793520	0.495973863	0.022312576
Ern1	chr11_39103	chr11:106418667-106419083	-0.460387419	0.022312576
Exoc7	chr11_40234	chr11:115854730-115855007	-0.520936232	0.022312576
Ccbe1	chr18_101655	chr18:66650991-66651391	-0.468191839	0.022312576
Nln	chr13_59927	chr13:103993071-103993740	0.486902392	0.022314719
Rpn1	chr6_172355	chr6:87483524-87484430	0.484754563	0.022324988
Pknox2	chr9_202427	chr9:37232849-37233313	-0.494006194	0.022345628
Sh3yl1	chr12_43307	chr12:30244139-30244724	0.463500959	0.022345628
March4	chr1_5785	chr1:72538270-72538629	0.492551607	0.022355375
Zfp777	chr6_169321	chr6:48846677-48847067	-0.491130066	0.022355375
Bcap29	chr12_43457	chr12:31897012-31897790	-0.454580115	0.022355375
Unc79	chr12_49396	chr12:102206281-102207124	-0.491429384	0.022355375
Acsl3	chr1_6400	chr1:78699549-78699902	0.469109941	0.022378607
Sox5	chr6_178001	chr6:143105676-143106403	-0.491146198	0.022378607
Btbd17	chr11_39988	chr11:114070147-114070521	-0.480593798	0.022393666
Nudt8	chr19_104019	chr19:4441751-4442181	-0.508051502	0.022415697
Cwc25	chr11_37997	chr11:97874167-97874852	-0.487570229	0.022437814
Stim2	chr5_156548	chr5:53946415-53947294	0.445352535	0.022457159
Gas6	chr8_189830	chr8:14607686-14608320	-0.495330597	0.022459484
Rnf39	chr17_91191	chr17:36951333-36952159	-0.455676127	0.022459484
Fli1	chr9_202052	chr9:32695533-32696532	-0.456874735	0.022460088
Kcnip3	chr2_120395	chr2:127335634-127336782	-0.504886416	0.022487505
Ddx39	chr8_195272	chr8:84336235-84336811	0.491501767	0.022487505
Smyd3	chr1_15096	chr1:178405371-178406955	0.476715373	0.022489456
Fam76b	chr9_200276	chr9:13511041-13511302	0.482077098	0.022489456
Igsf11	chr16_84022	chr16:38905290-38905783	0.473236842	0.02266095
Npr2	chr4_141761	chr4:44321982-44322548	-0.502558614	0.022697755
Mex3d	chr10_23871	chr10:80165702-80166090	0.506425333	0.022697755
Lcat	chr8_197207	chr8:105919438-105920040	0.489720862	0.022762441
Ilvbl	chr10_23732	chr10:78464283-78465554	0.461988537	0.022762441
Ccnk	chr12_50073	chr12:108327626-108328544	-0.49230984	0.022762441
Sesn1	chr10_20381	chr10:41878369-41879068	0.480724127	0.02280836
Glyr1	chr16_80581	chr16:5961616-5962414	-0.497394344	0.02280836
Zc2hc1a	chr3_126284	chr3:7708693-7708979	-0.439704436	0.022836963
Zfyve28	chr5_154684	chr5:34238484-34238852	-0.461240815	0.022873169
Zfp442	chr2_122743	chr2:149873185-149873929	-0.483888195	0.022909918
Akt1s1	chr7_180772	chr7:45704007-45704508	-0.504507846	0.022909918
Pygo1	chr9_206383	chr9:73336920-73337559	0.47510639	0.022909918
Ano10	chr9_211114	chr9:123528842-123530198	0.498820711	0.022909918
Slitrk1	chr14_69693	chr14:108034063-108034768	-0.456591873	0.022909918
Atad2	chr15_75075	chr15:58517329-58518094	-0.46745139	0.022909918
Adra2a	chr19_108450	chr19:54414819-54415533	0.487982277	0.022909918
Ephb3	chr16_81985	chr16:20716985-20718147	-0.473007907	0.022915783
Pitrm1	chr13_51277	chr13:5248339-5249430	-0.49139463	0.022958366
Dok3	chr13_55891	chr13:54937661-54938656	-0.477632118	0.022966669
Ncor2	chr5_162768	chr5:125253965-125254630	0.480474129	0.022999643
Gabra5	chr7_181443	chr7:57422467-57423081	0.467187659	0.022999643
Tmed10	chr12_48092	chr12:86104117-86104761	0.508086538	0.023022616
Gm14399	chr2_125583	chr2:173658978-173660336	-0.480632952	0.02307178
Lzic	chr4_150961	chr4:147936331-147936948	-0.508600364	0.023076778
Cep104	chr4_151814	chr4:153373104-153373555	0.509961282	0.023076778
Nxf7	chrX_213845	chrX:136269807-136270302	-0.448044698	0.023076778
Trbc2	chr6_168774	chr6:40862260-40862824	0.485317925	0.023081067
Fam171a2	chr11_38347	chr11:100719198-100719588	0.499516395	0.023081067
Pip5k1b	chr19_105771	chr19:24510908-24511243	-0.451907765	0.023081067
Rpl9	chr5_157360	chr5:66620056-66620869	0.485249026	0.023131777
Rgs17	chr10_17203	chr10:5904215-5904742	-0.492035396	0.023131777
Katna1	chr10_17531	chr10:9310547-9310934	0.485323633	0.023202105
Caprin1	chr2_117903	chr2:101885507-101886764	-0.495542592	0.02324265
Adcy7	chr8_195770	chr8:88324594-88325672	-0.483880331	0.02324265
Zcchc16	chrX_214181	chrX:144522552-144522954	-0.424980118	0.023250882
Zbtb7a	chr10_23788	chr10:79704002-79704871	-0.499777117	0.023254763
Bin1	chr18_98138	chr18:32880069-32880942	0.493744272	0.023287968
Sat1	chrX_214408	chrX:157028885-157029282	0.437488821	0.023309534
Gpr4	chr7_179234	chr7:19388767-19389450	-0.487327696	0.023337974
Neurod6	chr6_170134	chr6:56130616-56131231	0.486037977	0.023364681
Cpsf3	chr12_42657	chr12:21285502-21286956	0.447853204	0.023364681
Slc16a1	chr3_133926	chr3:104058740-104059729	-0.457633046	0.023433325
Gba2	chr4_141761	chr4:44321982-44322548	-0.499732521	0.023487143
Snapc3	chr4_144680	chr4:82426757-82427249	0.495536621	0.023555798
Zbtb48	chr4_151595	chr4:151916221-151916605	-0.474664208	0.023555798
Tshz3	chr7_180306	chr7:36866496-36867130	0.479519494	0.023555798
Ntrk2	chr13_56515	chr13:59745435-59745952	0.48144698	0.023617464
Tpm4	chr8_194041	chr8:70529868-70530289	0.507847497	0.023658208
Chmp6	chr11_40901	chr11:119709114-119709849	-0.46712507	0.023658208
Nmrk1	chr19_105081	chr19:17024688-17025073	-0.46774986	0.023658208
Hpgds	chr6_170772	chr6:67014526-67014979	-0.484082298	0.023681243
Mef2a	chr7_182153	chr7:67543370-67544091	-0.450801494	0.023681243
Myo16	chr8_189375	chr8:11165582-11166014	-0.484134759	0.023681243
Gadd45b	chr10_24111	chr10:81432737-81433409	-0.51204944	0.023681243
Tha1	chr11_40234	chr11:115854730-115855007	-0.519516117	0.023681243
Lrp12	chr15_73913	chr15:40364114-40364609	-0.468000035	0.023681243
Itga6	chr2_115486	chr2:71297464-71298204	-0.461540976	0.023730692
Sh2b1	chr7_186985	chr7:126961141-126961464	-0.472809383	0.023759347
Oxtr	chr6_174818	chr6:111195365-111195678	-0.490400693	0.023792967
9330151L19Rik	chr12_46182	chr12:70015793-70016446	0.490056802	0.023792967
Itpka	chr2_119702	chr2:120065182-120065578	-0.485550264	0.02379853
1700029J07Rik	chr8_192142	chr8:45452055-45452419	-0.45584311	0.023860724
Anp32a	chr9_205264	chr9:62786708-62787200	0.492920017	0.023860724
Mettl6	chr14_63917	chr14:31428193-31429350	0.474365543	0.023887103
Trim7	chr11_32532	chr11:46628398-46628744	-0.490459937	0.023951508
Mpc1	chr17_88744	chr17:8282816-8284643	0.463044297	0.023951508
Rasl10a	chr11_29148	chr11:5336252-5336607	0.487420197	0.023976153
Rims3	chr4_147847	chr4:119663022-119663424	0.495046271	0.023987953
Olfr536	chr7_188323	chr7:141062375-141062882	0.492948668	0.023987953
Adat3	chr10_23789	chr10:79712514-79713025	-0.515167026	0.023987953
Mum1	chr10_23783	chr10:79668578-79670623	0.507681285	0.023987953
Dennd1a	chr2_112728	chr2:38617424-38617971	-0.4874633	0.023999266
Zfp146	chr7_179673	chr7:28179015-28180408	-0.509787747	0.024012541
Lin7a	chr10_26438	chr10:107333444-107333804	-0.473876472	0.024012541
Slc1a1	chr19_106077	chr19:27846926-27847603	0.498187508	0.024013177
Col4a3bp	chr13_59068	chr13:96458134-96458425	0.478802353	0.024015013
Kat6b	chr14_62766	chr14:21472267-21473151	-0.488024084	0.024034584
Rpp38	chr2_109133	chr2:3390533-3391295	-0.470125196	0.024067549
U2af1l4	chr7_180012	chr7:30776091-30776510	-0.507222354	0.024067549
Gtf2h1	chr7_180772	chr7:45704007-45704508	0.512015008	0.024078164
Gm5641	chr3_129569	chr3:54243162-54243563	0.459961495	0.024110792
Zfp648	chr1_12390	chr1:154413157-154413526	-0.46556628	0.024140793
Clk2	chr3_132448	chr3:88900713-88901140	0.494148148	0.024140793
Tmem86b	chr7_178808	chr7:4811935-4813207	-0.473206853	0.02416703
Snapc4	chr2_111052	chr2:25866646-25867022	-0.485527488	0.024169801
Lrrc1	chr9_206704	chr9:77444928-77445255	0.506447136	0.024169801
Ighg2c	chr12_50797	chr12:113286922-113287307	-0.408420487	0.024169801
Ifit3b	chr19_106567	chr19:33109871-33110451	0.473452679	0.024169801
Cdk10	chr8_199105	chr8:122954447-122954743	-0.484927935	0.024177399
Gpr34	chrX_211540	chrX:13242145-13243583	0.435755022	0.024177399
Cflar	chr1_4666	chr1:58830652-58831388	0.480481854	0.024244344
Fbn1	chr2_120264	chr2:125731701-125732478	0.462378634	0.024244344
Foxj3	chr4_147822	chr4:119414949-119415947	0.491562468	0.024244344
Dcaf15	chr8_195303	chr8:84501342-84502299	-0.48773169	0.024244344
Apba3	chr10_23912	chr10:80371411-80371906	-0.501570768	0.024244344
Ulk2	chr11_34115	chr11:61761719-61762616	0.460409647	0.024244344
Engase	chr11_40746	chr11:118781275-118781779	0.516570061	0.024244344
Neurl1b	chr17_89881	chr17:26360844-26361279	-0.462660814	0.024244344
Pogk	chr1_13661	chr1:165460017-165461655	-0.472295421	0.024282908
Sertad2	chr11_30266	chr11:21224062-21225246	-0.482483238	0.024282908
Camk4	chr18_98096	chr18:32410364-32411375	-0.48820641	0.024282908
Smpd4	chr16_81685	chr16:17358769-17359406	0.491747195	0.024302796
Rbm4	chr19_104048	chr19:4697192-4697682	0.506130796	0.02430902
Cage1	chr13_54045	chr13:37672987-37673780	-0.462305116	0.024410618
Nipal4	chr11_32427	chr11:45897427-45898238	-0.46952391	0.024494998
Itih5	chr2_109712	chr2:9464212-9465333	-0.474253645	0.024510604
Syncrip	chr9_207519	chr9:88276902-88277476	0.450441422	0.024510604
Pfkl	chr10_23463	chr10:76678098-76678453	-0.499575275	0.024510604
Slc25a10	chr11_41200	chr11:121672672-121673899	0.484717961	0.024510604
Zfp36l2	chr17_94850	chr17:84419359-84420395	0.470752526	0.024510604
Wdr7	chr18_101282	chr18:63768932-63769664	0.455882945	0.024510604
Fbxl14	chr6_175964	chr6:120145300-120145895	0.472707999	0.024572113
Adcyap1r1	chr6_170109	chr6:55853175-55853580	0.485323909	0.024579383
Nos3	chr5_153707	chr5:23978102-23978437	0.499950234	0.024604608
Dnah7a	chr1_3950	chr1:52182932-52183303	0.490875755	0.024643818
Use1	chr8_194284	chr8:72474625-72475925	0.506445871	0.024643818
Kcnh6	chr11_38954	chr11:105246306-105247084	0.455534356	0.024643818
Rragb	chrX_214335	chrX:153036870-153037987	0.436296947	0.024717485
2900026A02Rik	chr5_160991	chr5:112576912-112578229	-0.482246385	0.024717638
Nmnat3	chr9_208303	chr9:98158150-98159032	0.473715115	0.024717638
Gusb	chr5_163332	chr5:130116708-130117337	-0.43464809	0.024748796
Ngrn	chr7_183060	chr7:79358405-79359476	0.501849814	0.024748796
Smad7	chr18_102570	chr18:75524724-75525129	0.463955121	0.024748796
Ndufab1	chr7_186644	chr7:122839102-122839614	0.473677048	0.024804025
Oacyl	chr18_101541	chr18:65692344-65692736	0.464889856	0.024804025
Fzd7	chr1_4614	chr1:58392011-58393420	0.466992837	0.024821112
Wwox	chr8_198145	chr8:115770942-115771416	-0.477214675	0.024821112
Ulk4	chr9_210664	chr9:120519229-120520227	-0.491955094	0.024821112
Akirin2	chr4_140996	chr4:33459730-33460451	0.47671263	0.024864005
Ap1g1	chr8_197775	chr8:111592078-111593120	-0.484477685	0.024864005
Myo1b	chr1_3880	chr1:51734657-51735009	-0.460050283	0.024875524
Trim2	chr3_131907	chr3:84442522-84442955	-0.490255822	0.024875524
Mzt2	chr16_81527	chr16:14449672-14450672	-0.479659921	0.024947716
Qsox1	chr1_12452	chr1:154788219-154789135	0.467541395	0.025023279
Slc25a38	chr9_210830	chr9:121520122-121520966	0.500032955	0.025033718
Srrm3	chr5_163766	chr5:134544338-134545232	0.490925287	0.025043308
Cacna1e	chr1_12452	chr1:154788219-154789135	-0.471146266	0.025058671
Gpr21	chr2_112791	chr2:39140553-39141482	0.48912375	0.025074746
Ash2l	chr8_190693	chr8:26090268-26090796	-0.44314834	0.025074746
Wdr76	chr2_119833	chr2:121542316-121542691	0.44266585	0.025093726
Pttg1	chr11_32042	chr11:41627817-41628548	-0.484100457	0.025148239
Zfp7	chr15_77050	chr15:77168849-77169137	0.494044594	0.025149368
Ing5	chr1_7916	chr1:93063443-93064137	0.49720259	0.025154496
Csrp1	chr1_10773	chr1:134818590-134819381	-0.499081202	0.025154496
Ubr3	chr2_115355	chr2:70150380-70150945	-0.443149106	0.025154496
Fuk	chr8_197727	chr8:111217782-111218965	0.495837881	0.025154496
Mettl21a	chr1_5250	chr1:64814277-64814756	0.482145765	0.025160453
Sh3bp5l	chr11_33746	chr11:58750679-58751439	0.490290261	0.025187492
Apex1	chr14_65396	chr14:52257240-52258376	0.479944396	0.025187492
Pgd	chr4_151025	chr4:148325764-148326663	-0.501770849	0.025206787
Synpo2	chr3_135605	chr3:123348082-123348967	-0.474871589	0.025324502
Dpm1	chr2_125090	chr2:168479634-168480491	0.457206747	0.025326959
Abhd11	chr5_163894	chr5:135579065-135579867	-0.487890446	0.025326959
Fcho1	chr8_194049	chr8:70560560-70560973	-0.500949843	0.025326959
Nsg2	chr11_31111	chr11:31683922-31684865	0.460299295	0.025326959
Card10	chr15_77165	chr15:78102861-78103327	-0.49829055	0.025326959
Cyb5a	chr18_103601	chr18:84709661-84710299	0.467584377	0.025326959
Mrpl21	chr19_103897	chr19:3419149-3419766	0.499299719	0.025391752
Poc1a	chr9_209132	chr9:106280248-106281649	0.446922328	0.025490018
Ncapd3	chr9_201290	chr9:27109454-27111072	0.480533796	0.02550666
Fam126b	chr1_4624	chr1:58444840-58446194	-0.462202152	0.025611729
Zfp28	chr7_178856	chr7:6155060-6156609	0.472982493	0.025611729
Snupn	chr9_204617	chr9:57617704-57618093	0.474025016	0.025611729
Adra2c	chr5_154859	chr5:35582523-35583635	-0.45273441	0.025672682
Tcta	chr9_209451	chr9:108401125-108401952	0.470336092	0.025674438
Fech	chr18_101307	chr18:64116311-64117216	-0.453227426	0.025688624
Dhx16	chr17_91106	chr17:35776652-35777850	0.471463322	0.02574861
Rnf130	chr11_32948	chr11:51333953-51334467	-0.479003288	0.025779878
Mettl7a1	chr15_79862	chr15:100029582-100030318	-0.465308588	0.025874568
Arhgef26	chr3_130322	chr3:62271688-62272124	0.46107865	0.025880983
Dtl	chr1_16550	chr1:191894165-191895122	0.47479411	0.025889079
Pomk	chr8_190676	chr8:25862774-25863358	-0.427234343	0.025931838
Kdm5a	chr6_175948	chr6:119924251-119924700	0.473607294	0.025969262
Spint2	chr7_179723	chr7:28487520-28488634	-0.515967925	0.025969262
Hacl1	chr14_63907	chr14:31392780-31393581	0.474390464	0.025969262
Cxxc5	chr18_98598	chr18:36494915-36495490	0.489124873	0.025969262
Fau	chr19_104022	chr19:4456131-4456649	-0.494817643	0.025971526
Astn2	chr4_143658	chr4:65833922-65834576	0.458835626	0.025986103
Sept7	chr9_201140	chr9:25205519-25205880	0.422121866	0.026015321
Pcif1	chr2_124794	chr2:166805025-166806234	0.494662567	0.026066998
Snapc1	chr12_46695	chr12:74043592-74044790	0.458318983	0.026067293
Rps6kb1	chr11_36747	chr11:85755095-85756178	-0.464091265	0.026096466
Erc1	chr6_175982	chr6:120283534-120283940	0.469109899	0.026116711
Ly86	chr13_53893	chr13:36366172-36366745	-0.475909779	0.026122146
Usp4	chr9_209384	chr9:107936201-107936858	-0.471894711	0.026128234
Cnnm1	chr19_107376	chr19:42477544-42478383	0.464499136	0.026128234
Ifit2	chr19_106574	chr19:33232645-33233294	-0.472629862	0.026172203
Ninl	chr2_122799	chr2:150663236-150663794	0.476499817	0.026340291
Adam9	chr8_190531	chr8:24632189-24632771	0.495019337	0.026356008
H2afz	chr3_136829	chr3:137465104-137465619	0.499374343	0.026438141
Coro1b	chr19_104019	chr19:4441751-4442181	-0.504982883	0.026438141
Rgs2	chr1_11785	chr1:149010456-149011231	-0.479502617	0.026457083
Wnk3	chrX_214311	chrX:152336145-152337319	-0.456953129	0.026457083
Zfp526	chr7_179355	chr7:24419550-24419968	-0.480855267	0.026459427
Lrpap1	chr5_154811	chr5:35160466-35161011	-0.448794888	0.026470374
Zfp26	chr9_200679	chr9:20822590-20823438	-0.488177875	0.026511979
Nxph1	chr6_166123	chr6:11274989-11275913	0.462549438	0.026534045
Klf3	chr5_157023	chr5:64063286-64063594	-0.473408297	0.02655958
Hs3st5	chr10_19819	chr10:34754468-34755299	0.444361469	0.026564387
Prkce	chr17_95141	chr17:86967163-86967343	-0.448256572	0.026564387
Tenm2	chr11_31880	chr11:38010628-38010982	-0.476678527	0.026607187
Mmaa	chr8_194856	chr8:79368913-79369633	-0.476578658	0.026639623
St3gal1	chr15_75980	chr15:67686144-67686777	0.481278787	0.026639623
Hpcal4	chr4_148235	chr4:123792578-123793520	0.481027497	0.026656966
Rnls	chr19_106539	chr19:32818781-32819116	-0.465181577	0.026679202
Myt1l	chr12_43211	chr12:29702737-29703196	-0.485175984	0.026682839
Pacsin1	chr17_90319	chr17:29026619-29027410	0.490341531	0.026685339
Ebna1bp2	chr4_147548	chr4:116749809-116750310	0.496915554	0.026698655
Trpm4	chr7_180715	chr7:45341065-45341818	0.503834143	0.026713015
Ddhd2	chr8_190619	chr8:25443519-25443877	-0.442673021	0.026717068
Rcor3	chr1_16651	chr1:192525732-192526300	-0.477934303	0.026757473
Brinp2	chr1_12894	chr1:158362133-158363284	-0.452177969	0.026764143
Zfp354a	chr11_32925	chr11:50906969-50907602	0.478521635	0.026764143
Gm11808	chr4_139024	chr4:4191375-4192205	0.474839877	0.026769344
Eps15l1	chr8_194026	chr8:70462519-70462701	-0.498146535	0.026769344
Mafb	chr2_123984	chr2:160620856-160621470	0.463143114	0.02679949
Gm9794	chr6_170719	chr6:66197973-66198310	-0.483714291	0.02679949
Mfsd11	chr11_40698	chr11:118523632-118524275	-0.513468414	0.026863381
Lhfpl3	chr5_153572	chr5:22596862-22597532	-0.443958084	0.026866831
Gpr162	chr6_176430	chr6:125468047-125468750	0.481848349	0.026866831
Mpzl3	chr9_203306	chr9:45518015-45518615	0.476468757	0.026866831
Kctd2	chr11_40291	chr11:116255323-116256635	-0.518202672	0.026866831
Lrrc24	chr15_77268	chr15:78698024-78698789	0.503155121	0.026866831
Kcnn3	chr3_132596	chr3:89772391-89774210	-0.460682907	0.026968996
Hmgcr	chr13_59012	chr13:95849371-95850285	0.474478382	0.02698806
Ctnna2	chr6_171500	chr6:77931150-77931579	-0.446679158	0.026996726
Celf6	chr9_204872	chr9:59653446-59653818	0.46628046	0.026996726
Ccpg1os	chr9_206378	chr9:73273423-73274188	-0.459433174	0.026996726
Unc5b	chr10_21781	chr10:60405409-60406263	0.472334653	0.026996726
Bdh1	chr16_83110	chr16:31570335-31571134	-0.449329114	0.026996726
Rapgef2	chr3_131399	chr3:79591011-79591771	-0.46627841	0.027008342
Plekha3	chr2_116033	chr2:76504297-76504938	0.484784896	0.027057744
Cyp2u1	chr3_136281	chr3:131096046-131096579	-0.439469911	0.027057744
Gpatch8	chr11_38448	chr11:101441851-101442910	-0.496966494	0.027057744
Rmi1	chr13_56516	chr13:59746483-59747485	-0.487203178	0.027057744
Anxa5	chr3_128364	chr3:36467574-36468294	0.426580887	0.02709076
Mansc1	chr6_177089	chr6:134928104-134929296	0.452829113	0.02709076
Ppp4r1l-ps	chr2_125672	chr2:174737342-174737702	-0.484673707	0.027137594
Il18bp	chr7_184889	chr7:101301472-101302910	-0.477188355	0.027137594
Yipf6	chrX_213255	chrX:100480392-100480670	0.476017893	0.02716238
Adm	chr7_185288	chr7:109851950-109852368	-0.483754197	0.027285569
Tmem208	chr8_197207	chr8:105919438-105920040	0.488555632	0.027299108
Insm1	chr2_122439	chr2:146215506-146216079	0.435792573	0.027310327
Csf2ra	chr19_109066	chr19:60682045-60682781	0.461124416	0.0273138
H2-Q6	chr17_91006	chr17:35039356-35039938	0.475950132	0.027394292
Atg16l2	chr7_184920	chr7:101457284-101457770	0.478124581	0.027402645
Rev1	chr1_2891	chr1:38806384-38807624	-0.453540282	0.027436362
Kcnt2	chr1_11387	chr1:140175447-140175801	-0.436177852	0.027436362
Ahsa1	chr12_48016	chr12:85614009-85614485	-0.499518713	0.027446995
Pacrg	chr17_89045	chr17:11722569-11723078	-0.485225745	0.027553515
Opalin	chr19_107188	chr19:41073966-41074516	0.465030212	0.027569544
Zscan21	chr5_164206	chr5:138894039-138895075	0.452609356	0.027583651
C1galt1c1	chrX_211887	chrX:38634648-38635866	-0.451904542	0.027583651
Ttll7	chr3_137768	chr3:146567834-146568879	-0.469616629	0.027723247
Tob1	chr11_37651	chr11:95006617-95006885	0.491552729	0.027723247
Cyth1	chr11_40444	chr11:117169826-117170276	0.512536049	0.027723247
Mtmr12	chr15_71784	chr15:12629962-12630766	0.47749974	0.027723247
Med30	chr15_74604	chr15:53062616-53063256	-0.48361962	0.027764583
Hrk	chr5_161840	chr5:118560744-118561203	-0.459217726	0.027799326
Nlgn3	chrX_213273	chrX:100738948-100739779	-0.46602472	0.027814281
Slco1c1	chr6_177840	chr6:140953363-140954430	0.46852881	0.027860121
Gne	chr4_141761	chr4:44321982-44322548	-0.491404856	0.027920834
Cc2d1b	chr4_147049	chr4:107967994-107968602	-0.454367171	0.027920834
Hexim2	chr11_38782	chr11:103732784-103733751	-0.470884664	0.027920834
Ccdc177	chr12_47274	chr12:79925006-79925957	-0.483864832	0.027920834
Ndst2	chr14_62766	chr14:21472267-21473151	-0.480775703	0.027920834
Ryk	chr9_208720	chr9:102581886-102582511	-0.478238923	0.027929322
Sertad3	chr7_179904	chr7:29956199-29956651	-0.508576328	0.027948874
Prkab1	chr5_161526	chr5:116016339-116017188	0.467215094	0.027964634
Pex7	chr10_18460	chr10:19176508-19176757	-0.478336229	0.027999069
Ctbs	chr3_137728	chr3:146318363-146319409	-0.463417614	0.028024943
Brd2	chr17_90944	chr17:34438514-34438958	-0.446507841	0.0280808
Cdh22	chr2_124622	chr2:165855635-165856316	0.488733405	0.02810441
Mycl	chr4_148172	chr4:123273824-123274263	-0.485153093	0.02810441
Map1s	chr8_194049	chr8:70560560-70560973	-0.500088724	0.028183456
Iqgap2	chr13_58988	chr13:95692000-95692635	0.474266662	0.028198489
Dmap1	chr4_147742	chr4:118437025-118437724	0.490963246	0.028212113
Zfp941	chr7_188152	chr7:139422745-139423294	-0.483715282	0.028233006
Dis3l2	chr1_7054	chr1:86245314-86246188	-0.471758347	0.028271214
Atp8a1	chr5_157478	chr5:67698015-67698694	-0.45507228	0.028276511
Ccng1	chr11_31983	chr11:40754557-40756073	-0.47165983	0.028445052
Cep164	chr9_203306	chr9:45518015-45518615	-0.481988243	0.028457194
Glce	chr9_205155	chr9:62222097-62222884	0.420929014	0.028457194
Mob4	chr1_4340	chr1:55741881-55742375	-0.446624118	0.028479931
Ralyl	chr3_126618	chr3:11869383-11869786	-0.451745166	0.028479931
St6galnac3	chr3_138293	chr3:152907010-152907563	0.48122306	0.028479931
Galt	chr4_141442	chr4:40920436-40921264	0.462537512	0.028479931
Clk4	chr11_32876	chr11:50471979-50472422	0.473070657	0.028479931
Syne4	chr7_179617	chr7:27532778-27533029	-0.508060864	0.028493454
Pcgf5	chr19_106715	chr19:35621607-35622302	0.458766129	0.028493454
Abracl	chr10_18223	chr10:17023799-17024715	0.476260261	0.028513778
Cct5	chr15_73184	chr15:32656096-32656595	-0.462216923	0.028513778
Fam103a1	chr7_183246	chr7:80654970-80655794	0.490851211	0.02851876
Ube2g1	chr11_35186	chr11:71771023-71771548	0.474023397	0.028521731
Igfn1	chr1_11138	chr1:136915368-136915876	-0.487484307	0.028564767
Gm42669	chr5_160420	chr5:106089400-106089772	0.479766706	0.028564767
Vps37b	chr5_162352	chr5:122619773-122620251	-0.496692461	0.028564767
Fem1c	chr18_99570	chr18:46013001-46013627	-0.46800159	0.028564767
Dmrtc1a	chrX_213424	chrX:103550884-103551785	0.428755721	0.028564767
Trim3	chr7_185099	chr7:105502020-105502336	-0.463182453	0.028572957
A4galt	chr15_77977	chr15:83434847-83435875	-0.432652913	0.028578886
Umps	chr16_83275	chr16:32853494-32854685	-0.478498748	0.028578886
Fam217b	chr2_126023	chr2:180529940-180530895	-0.505393092	0.028580588
Tbca	chr13_58778	chr13:93898537-93898921	-0.460538166	0.028598643
Metap1	chr3_137012	chr3:138864191-138864531	0.475489659	0.028709534
Sdf4	chr4_151880	chr4:153974526-153975650	0.505986882	0.028761279
Syt7	chr19_104608	chr19:10182397-10183699	-0.464949498	0.028761279
Zbtb40	chr4_149893	chr4:136741513-136742441	-0.472607479	0.028771846
Fank1	chr7_187786	chr7:135204880-135205828	-0.469571584	0.028771846
Erbb3	chr10_28576	chr10:127187282-127187997	-0.490339121	0.028771846
Atxn2	chr5_162471	chr5:123394182-123395085	-0.507294846	0.028773689
Cyp11a1	chr9_204558	chr9:56962581-56963129	0.470097793	0.028773689
Igf1	chr10_24630	chr10:86975755-86976657	0.474176134	0.028773689
Nedd9	chr13_54255	chr13:41000097-41001703	-0.492069187	0.028773689
Acvr1b	chr15_80111	chr15:101581648-101582138	-0.475907083	0.028773689
Gemin6	chr17_94364	chr17:79765070-79765766	-0.478911549	0.028773689
Dtwd2	chr18_99702	chr18:47192125-47193039	0.474941101	0.028773689
Dusp11	chr6_172022	chr6:84920950-84921323	0.4885936	0.028795844
Terf2ip	chr8_197884	chr8:112335746-112336300	-0.457650197	0.028826341
Eri3	chr4_147509	chr4:116291550-116291937	-0.489495392	0.02888088
Rbm19	chr5_161913	chr5:119167486-119168352	0.453743966	0.02894964
Tmem132b	chr5_162879	chr5:125728313-125728887	0.473865131	0.02894964
Zc3hav1l	chr6_168280	chr6:37209702-37210169	-0.475409392	0.02894964
Dctn5	chr7_186524	chr7:122288477-122289289	0.47090099	0.02894964
Hkdc1	chr10_22045	chr10:62830864-62831511	-0.467419066	0.02894964
Gm12106	chr11_31057	chr11:30800103-30800455	-0.470024744	0.02894964
Car4	chr11_36697	chr11:84988336-84989005	0.45133332	0.02894964
Mef2c	chr13_57838	chr13:81401704-81402107	-0.477547384	0.02894964
Fbxo16	chr14_66516	chr14:64123860-64124434	0.487762126	0.02894964
Shank3	chr15_78782	chr15:90184825-90185232	0.481755296	0.02894964
2510009E07Rik	chr16_82086	chr16:21761964-21762442	0.427932252	0.02894964
Prrt1	chr17_91106	chr17:35776652-35777850	0.475991079	0.02894964
Pgam2	chr11_29258	chr11:6153908-6154724	-0.473631937	0.028950455
Cox7b	chrX_213481	chrX:105288210-105288697	0.426473071	0.028952285
Ttc39b	chr4_144587	chr4:81280207-81281093	-0.483186605	0.028962952
Ccser1	chr6_170589	chr6:64202484-64203536	-0.457294966	0.028969285
Ehbp1l1	chr19_104162	chr19:5490250-5491718	-0.49745187	0.029082156
Lrfn5	chr12_45696	chr12:60292523-60293076	-0.475941985	0.029111669
Mapk8ip1	chr2_117097	chr2:91664367-91665401	-0.460369484	0.029118282
Necab1	chr4_139907	chr4:14950471-14950907	-0.458240586	0.029118282
Prkaa2	chr4_146771	chr4:105957664-105958721	-0.456628811	0.029118282
Trappc6a	chr7_179293	chr7:19749219-19750638	0.47367871	0.029118282
Kifc2	chr15_76958	chr15:76575966-76576966	-0.489695142	0.029118282
Hps1	chr19_107413	chr19:42779223-42780471	0.458550657	0.029118776
Tspan5	chr3_136993	chr3:138795730-138796385	-0.471952961	0.02921102
Ski	chr4_152156	chr4:155891363-155892443	-0.496639895	0.02921102
Rbm42	chr7_179744	chr7:28716521-28717077	-0.509481144	0.02921102
Sirt3	chr7_188227	chr7:139850135-139850697	-0.488391741	0.02921102
Slc20a2	chr8_190570	chr8:25135298-25135927	0.488253395	0.02921102
Babam1	chr8_194005	chr8:70351288-70351654	-0.49627242	0.02921102
Phldb1	chr9_203331	chr9:45657397-45657850	0.477818769	0.02921102
Ttc38	chr15_78273	chr15:85403064-85403881	0.481992958	0.02921102
Dxo	chr17_91005	chr17:35027271-35027699	-0.478480117	0.02921102
Lcor	chr19_107147	chr19:40702322-40703141	0.470668456	0.02921102
Plp2	chrX_211235	chrX:6750651-6751142	-0.457747299	0.02921102
Negr1	chr3_138549	chr3:154915365-154916050	-0.484908206	0.029221594
Zfp646	chr7_187055	chr7:127641282-127641576	0.439439418	0.029221898
Mlxip	chr5_162437	chr5:123136162-123136715	-0.496507398	0.029272055
Dusp16	chr6_177038	chr6:134597651-134598015	0.451374567	0.029277987
Tarbp2	chr15_80221	chr15:102635574-102636500	0.474051014	0.029277987
Rxra	chr2_111340	chr2:27975655-27976089	-0.475979441	0.029286194
Pin1	chr9_200679	chr9:20822590-20823438	0.471189901	0.029286194
Cfdp1	chr8_197711	chr8:111080970-111082029	0.477591732	0.02932737
Ddit3	chr10_28706	chr10:128035202-128036220	-0.48562228	0.02932737
Alox12b	chr11_34861	chr11:69059189-69060365	-0.461362824	0.02932737
Zfat	chr15_75998	chr15:67970019-67970848	-0.477041453	0.02932737
Fcrls	chr3_132146	chr3:86646388-86647280	0.458502435	0.029397419
Bcl9	chr3_133276	chr3:97686214-97686816	0.458221733	0.029425923
Vcl	chr14_62766	chr14:21472267-21473151	0.475652003	0.029425923
Suclg2	chr6_173418	chr6:96186505-96186985	-0.459961965	0.029465136
Il1rapl2	chrX_213901	chrX:137346678-137347054	0.400420246	0.029465136
AI314180	chr4_142929	chr4:57027948-57028806	0.493754902	0.029467596
Ccnt2	chr1_9728	chr1:126264383-126265647	0.478610101	0.029501948
Tmem141	chr2_111144	chr2:26493325-26494014	-0.484505226	0.029546203
Kcnk1	chr8_199659	chr8:126395965-126396496	0.44163561	0.029546203
Csk	chr9_204672	chr9:57955036-57955404	0.46887829	0.029546203
Maml1	chr11_32855	chr11:50275380-50276228	0.465354908	0.029569507
Eid2b	chr7_179766	chr7:28810203-28811006	0.50301686	0.029580133
Slc2a4rg-ps	chr2_126023	chr2:180529940-180530895	0.496447617	0.029630344
Man1a2	chr3_133499	chr3:100598994-100599941	-0.475372499	0.029630344
Nipa1	chr7_181429	chr7:57243820-57244643	0.451914987	0.029630344
Psma1	chr7_185806	chr7:114313835-114314471	0.458620322	0.029630344
BC005537	chr13_52930	chr13:24751215-24751809	0.469159501	0.029630344
Eif3e	chr15_74162	chr15:43446527-43447068	-0.441022873	0.029630344
Fnbp1	chr2_112003	chr2:32447577-32447728	-0.479162222	0.029635219
Tvp23a	chr16_81066	chr16:10352822-10353297	-0.467022044	0.029672079
Shb	chr4_141596	chr4:43009960-43010842	-0.487190954	0.029674281
Kcna2	chr3_134253	chr3:107112828-107114680	-0.435655937	0.029680422
Banp	chr8_199002	chr8:122376100-122377053	-0.48464887	0.029680422
Nf1	chr11_36064	chr11:79182702-79183580	-0.47302203	0.029689208
Ccdc126	chr6_169318	chr6:48830316-48830711	-0.484953259	0.029703362
Cdkl1	chr12_46182	chr12:70015793-70016446	0.48103525	0.02970847
Entpd4	chr14_67099	chr14:68954568-68954996	-0.431039121	0.02970847
Zfp706	chr15_73685	chr15:38197278-38197650	0.473319909	0.02970847
Osbpl2	chr2_126023	chr2:180529940-180530895	-0.491474241	0.029735681
Cdk19	chr10_20183	chr10:40372000-40372812	-0.477761226	0.029735681
Ccdc127	chr13_57476	chr13:75801969-75802296	0.45305562	0.029735681
Stk16	chr1_6343	chr1:78310039-78311713	-0.485280272	0.029771143
9930012K11Rik	chr14_67219	chr14:70211907-70213052	0.466919252	0.029771143
Tbc1d7	chr13_54748	chr13:44799753-44800613	-0.466245196	0.029812224
Tnfrsf11a	chr1_8623	chr1:106036846-106037557	0.463850692	0.029837369
Fap	chr2_114603	chr2:62115203-62115908	-0.446513899	0.029837369
Zfp458	chr13_56855	chr13:66932367-66933951	-0.434261693	0.029873639
Lypla1	chr1_179	chr1:6178518-6179164	-0.448237905	0.029905052
Trmt10c	chr16_85286	chr16:56400452-56400814	-0.437658589	0.029926853
Isca2	chr12_48159	chr12:86770199-86770688	0.501759781	0.02993599
Mlf2	chr6_176430	chr6:125468047-125468750	0.480648489	0.029945378
Gas2	chr7_181195	chr7:50510096-50510630	0.460089506	0.029973007
Kcnj8	chr6_177940	chr6:142682689-142683305	-0.472148381	0.030026536
Khk	chr5_154544	chr5:32853799-32854744	0.491011063	0.030145739
Reps1	chr10_18283	chr10:17721733-17723737	0.467061664	0.030145739
Kpna2	chr11_39146	chr11:106788187-106789669	0.438249493	0.030145739
Cog3	chr14_67730	chr14:75375042-75375854	-0.440573846	0.030166984
Rnf112	chr11_34070	chr11:61448593-61449030	-0.453331098	0.030214699
Adgra1	chr7_188152	chr7:139422745-139423294	0.485940766	0.030249002
Mcm7	chr5_164166	chr5:138186933-138188320	0.450179505	0.030352588
Ykt6	chr11_29141	chr11:5294917-5295339	-0.476679314	0.030369944
Dcaf7	chr11_39028	chr11:105823289-105823568	-0.444828678	0.030378171
Pgp	chr17_89675	chr17:24986893-24987745	0.484718579	0.030378171
Tmc7	chr7_186161	chr7:118371263-118371767	-0.463540317	0.030482403
Ndufaf3	chr9_209410	chr9:108119986-108121054	-0.47423032	0.030482403
Mob3a	chr10_23986	chr10:80826031-80827164	-0.503332418	0.030482403
Tspyl5	chr15_73269	chr15:34281342-34281931	-0.452205984	0.030482403
Sart1	chr19_104021	chr19:4454867-4455658	0.497402548	0.030482403
Pdcl3	chr1_2910	chr1:38972964-38973567	0.459418973	0.030495827
Man1b1	chr2_111043	chr2:25842090-25843174	-0.490161549	0.030510218
Lrrc6	chr15_75806	chr15:66174748-66175077	-0.452754123	0.030510218
Proser3	chr7_179892	chr7:29815507-29816489	-0.503025007	0.030534907
Utp18	chr11_37368	chr11:91856510-91856883	0.466082762	0.030580024
Dusp28	chr1_7911	chr1:93031164-93031610	-0.481486434	0.030585701
Rapgef5	chr12_50997	chr12:117364147-117364874	-0.437550754	0.030608243
Slc25a12	chr2_115529	chr2:71643903-71644470	-0.450263811	0.030651201
Gpr155	chr2_115695	chr2:72743681-72744068	0.439073939	0.030651201
Rcan1	chr16_87767	chr16:93585114-93585943	0.486177194	0.030651201
Slc7a1	chr5_165250	chr5:148489188-148490377	-0.444582811	0.030666789
Dact3	chr7_179045	chr7:16614563-16615851	-0.469253471	0.030666789
Ccdc58	chr16_83761	chr16:36816921-36817898	-0.417839086	0.030666789
Zfp408	chr2_117214	chr2:92433587-92434756	0.464904398	0.030832897
Ipo5	chr14_70704	chr14:121113706-121114273	0.486404687	0.03084057
Rps4l	chr6_178596	chr6:148500213-148500542	0.455869291	0.030909476
Dnajc7	chr11_38349	chr11:100721159-100721588	0.494474343	0.030942764
Ttc4	chr4_146910	chr4:106966320-106966834	0.464831219	0.030943241
Rasal2	chr1_12808	chr1:157517898-157518879	-0.43553289	0.03095328
Zscan25	chr5_165061	chr5:146757937-146758617	-0.457151997	0.03095328
Actn4	chr7_179722	chr7:28482877-28483363	0.490705781	0.031011358
Sbsn	chr7_179723	chr7:28487520-28488634	-0.492530706	0.031011358
Cars	chr7_188616	chr7:143738351-143739108	0.478404704	0.031011358
Fstl4	chr11_33088	chr11:52449042-52449406	0.475430058	0.031011358
Armc8	chr9_208468	chr9:99619652-99620426	-0.452692023	0.031011483
Apex2	chrX_214269	chrX:151520180-151521449	-0.442324074	0.031011483
Strip1	chr3_134458	chr3:108238369-108239022	0.478415901	0.031052344
Prkd2	chr7_179009	chr7:16285439-16287034	-0.471656527	0.031052344
Tnni1	chr1_10773	chr1:134818590-134819381	-0.488105407	0.031061016
Gm6851	chr7_180457	chr7:40577185-40577905	0.446470385	0.031144135
Paox	chr7_188152	chr7:139422745-139423294	-0.48110804	0.031144135
Thumpd2	chr17_94489	chr17:80727407-80728883	0.438973111	0.031145015
Farsb	chr1_6453	chr1:79405956-79406826	0.45619495	0.03115811
Tmem150a	chr6_171092	chr6:72125464-72125973	-0.458864139	0.03115811
Srpr	chr9_202303	chr9:35479185-35480031	0.414736283	0.03115811
Btg1	chr10_25618	chr10:96121246-96122287	-0.45209651	0.03115811
Aldh6a1	chr12_47876	chr12:84265242-84265575	-0.496482959	0.03115811
Tox4	chr14_65411	chr14:52524895-52525360	0.462931384	0.03115811
Get4	chr5_164228	chr5:139049351-139049965	0.466691736	0.031173059
Mtus2	chr5_165205	chr5:148130830-148131733	-0.451257237	0.031173059
Kdm8	chr7_186712	chr7:123524097-123524722	0.453671059	0.031173059
Sash1	chr10_17462	chr10:8835569-8836499	0.471597518	0.031173059
Map7	chr10_18603	chr10:20658686-20659623	0.439510184	0.031173059
Armc2	chr10_20475	chr10:42614083-42614435	-0.461726302	0.031173059
Ryr2	chr13_51928	chr13:12394665-12395907	-0.455740652	0.031173059
Syt2	chr1_10818	chr1:135110000-135110576	0.495094706	0.031229023
Nop56	chr2_120425	chr2:127535230-127535932	-0.482956703	0.031229023
Haus2	chr2_119684	chr2:119864437-119864931	-0.474930451	0.031245922
Scrn1	chr6_169856	chr6:54161043-54161850	-0.47448402	0.031414485
1700037H04Rik	chr2_121007	chr2:131982579-131983086	0.483306456	0.031473523
Tmem192	chr8_193528	chr8:65727240-65727781	-0.443603417	0.031552983
Shisa4	chr1_10773	chr1:134818590-134819381	-0.491800691	0.031575661
Nell1	chr7_181172	chr7:50205036-50205845	0.459446321	0.031584659
Ghrl	chr6_175117	chr6:113770681-113770948	0.468501475	0.031591371
Magi1	chr6_173086	chr6:92812719-92813357	-0.470305423	0.031593052
Ccnl2	chr4_151884	chr4:154006958-154007392	-0.493817388	0.031600959
Nadsyn1	chr7_188455	chr7:142000762-142001043	-0.477241086	0.031600959
Lgalsl	chr11_30097	chr11:19977747-19977935	-0.472631994	0.031648992
Pcca	chr14_70915	chr14:122678125-122678799	-0.440470998	0.031648992
Ankrd54	chr15_77390	chr15:79242745-79243973	-0.474954769	0.031648992
Shroom1	chr11_33433	chr11:55274529-55275102	-0.47569537	0.031665024
Atic	chr1_5656	chr1:71395926-71396539	-0.470009984	0.031857803
Fxr1	chr3_128188	chr3:34239615-34240695	0.463406371	0.031857803
Aldh1b1	chr4_141761	chr4:44321982-44322548	-0.484692512	0.031857803
Timmdc1	chr16_83832	chr16:37495010-37495598	0.468875255	0.031857803
Cdk5r2	chr1_6315	chr1:77723546-77724248	0.485187445	0.031872492
Dnajc15	chr14_68108	chr14:78363184-78363477	0.47188033	0.031872492
Prps2	chrX_214964	chrX:168904795-168905256	-0.437009505	0.031884625
Sptbn4	chr7_179621	chr7:27543801-27544131	-0.505919321	0.031901622
Rab23	chr1_2205	chr1:33719525-33720560	-0.473974807	0.031922499
Igsf8	chr1_14444	chr1:171826767-171827376	0.473008243	0.031922499
Fam53b	chr7_187638	chr7:133518909-133519341	0.447411894	0.031922499
Gmip	chr8_194229	chr8:71908064-71909290	-0.495439747	0.031922499
Soga3	chr10_19479	chr10:29193718-29194456	-0.449741561	0.031922499
9930111J21Rik2	chr11_32633	chr11:48426387-48426914	-0.477199995	0.031922499
Klhl22	chr16_81804	chr16:18194255-18195596	-0.477144111	0.031922499
Rabl3	chr16_83816	chr16:37372625-37373094	-0.468747713	0.031922499
Tspyl2	chrX_214253	chrX:151016345-151017944	0.449016886	0.031922499
Ogfr	chr2_125948	chr2:180020217-180020495	-0.495111521	0.031966263
Stoml2	chr4_141780	chr4:44755717-44757233	0.489038494	0.031997297
Clic4	chr4_149705	chr4:135018851-135019663	0.418624683	0.031997297
Akt2	chr7_179722	chr7:28482877-28483363	0.500272095	0.031997297
Tmed4	chr11_29141	chr11:5294917-5295339	0.469501663	0.031997297
Mrpl9	chr3_133035	chr3:95881808-95883363	0.481101682	0.032014016
Fam126a	chr5_153824	chr5:24780881-24781564	-0.493925117	0.032014016
Akap6	chr12_45163	chr12:53040574-53041213	-0.46213574	0.032103359
Hhipl1	chr12_49843	chr12:105832351-105832925	0.471896876	0.032117204
Nol11	chr11_39234	chr11:107422283-107422729	0.424400371	0.032150794
Lrrtm3	chr10_22178	chr10:64084473-64084705	-0.467791691	0.032153506
Psen2	chr1_15264	chr1:179923421-179924222	-0.417170314	0.032172184
Sbk1	chr7_186927	chr7:126503109-126504008	-0.456375418	0.032172184
Rhbdl1	chr17_89675	chr17:24986893-24987745	-0.481075603	0.032175005
Gabrb3	chr7_181556	chr7:59228053-59229848	0.450551213	0.032197922
Ube2e1	chr14_62349	chr14:17402770-17403405	0.453636868	0.032241541
Vash2	chr1_16570	chr1:192077248-192077628	-0.466860429	0.032268152
Csmd2	chr4_148899	chr4:129204538-129205056	0.487658549	0.032268152
Dnaaf5	chr5_164264	chr5:139214290-139214834	-0.458242018	0.032268152
Arntl	chr7_185635	chr7:112862043-112862692	0.451678592	0.032268152
Sirt7	chr11_41209	chr11:121741406-121741985	-0.473901354	0.032268152
Vmn2r84	chr10_28868	chr10:130547397-130547877	-0.41831505	0.03230573
Azin2	chr4_148643	chr4:127509742-127510471	-0.48870551	0.032319673
Hmgcll1	chr9_206587	chr9:75676018-75676823	0.484635615	0.032383246
Ruvbl2	chr7_180720	chr7:45366651-45367941	-0.494939932	0.032383628
Sept11	chr5_159353	chr5:92961417-92962145	0.449586943	0.032394551
Tgfbr3	chr5_160414	chr5:105983065-105983657	-0.474075091	0.032396868
Dctd	chr8_192572	chr8:48322130-48322835	0.472822458	0.032396868
Tmem8	chr17_89916	chr17:26533774-26534182	-0.446221495	0.032443403
Lurap1l	chr4_144574	chr4:80971921-80972221	0.475266851	0.032542499
Slc35c1	chr2_117362	chr2:93275870-93276601	0.48757919	0.032555713
Zbtb1	chr12_46761	chr12:74595143-74595758	-0.47169472	0.032692059
Npr3	chr15_71814	chr15:12797959-12798608	0.467574448	0.0327372
Hnrnpc	chr14_65362	chr14:51922938-51923453	0.463756452	0.032737898
Pcx	chr19_104023	chr19:4464800-4465378	-0.491053906	0.032737898
Zscan20	chr4_148757	chr4:128330488-128330914	0.492290919	0.032738245
Gm10699	chr8_189783	chr8:14331010-14331755	-0.479221325	0.032750942
Pde1a	chr2_116424	chr2:79945846-79946507	-0.458170903	0.032757422
Aox1	chr1_4569	chr1:58029460-58030178	-0.4489905	0.032807517
Gm16199	chr6_176022	chr6:120658611-120659267	0.452618749	0.032807517
Pdp2	chr8_197096	chr8:105224333-105225703	0.424118334	0.032807517
2010107G23Rik	chr10_22034	chr10:62650537-62651994	0.464273156	0.032807517
Hecw1	chr13_52015	chr13:14062790-14064294	-0.439377187	0.032807517
Piezo1	chr8_199100	chr8:122931614-122932537	0.469394717	0.032823273
Rp2	chrX_211694	chrX:18875780-18876304	0.431056686	0.032823273
Frmpd4	chrX_214908	chrX:167597879-167598225	-0.444359111	0.032823273
Slc44a1	chr4_142503	chr4:53250358-53250893	-0.449719623	0.032829534
Ldb2	chr5_155747	chr5:43986209-43986704	0.465372895	0.032865613
Atg4d	chr9_200679	chr9:20822590-20823438	0.47546332	0.032982557
Cr1l	chr1_16935	chr1:194927769-194928327	-0.469875182	0.033056659
Sephs2	chr7_187050	chr7:127587874-127589050	0.43484686	0.033056659
Zfp738	chr13_56860	chr13:67060112-67061514	-0.423984862	0.033059934
Tcp11l2	chr10_24386	chr10:84564496-84565117	0.478183773	0.033094562
Nfu1	chr6_172189	chr6:86318588-86319225	-0.482392631	0.033115694
2610524H06Rik	chr5_161408	chr5:115230958-115231786	0.465520288	0.033158658
Pop4	chr7_180378	chr7:38055965-38056512	-0.463642871	0.033158658
Ipo7	chr7_185249	chr7:109484006-109484865	0.466379113	0.033158658
Gnpnat1	chr14_64797	chr14:45049037-45049540	-0.469747005	0.033158658
Ctsb	chr14_66447	chr14:63681580-63681944	0.474586264	0.033158658
Nol12	chr15_77534	chr15:80082996-80084189	-0.47017715	0.033158658
Arl2	chr19_104019	chr19:4441751-4442181	-0.481789256	0.033193995
Chrm4	chr2_117214	chr2:92433587-92434756	-0.455620916	0.033197561
Agfg1	chr1_6748	chr1:82879224-82879665	0.45479964	0.033252461
Hist2h2aa2	chr3_133035	chr3:95881808-95883363	-0.474329816	0.033252461
Rnf182	chr13_54707	chr13:44308303-44308661	-0.464944011	0.033252461
Spef1	chr2_120955	chr2:131674866-131675303	0.486319324	0.033289985
Rimklb	chr6_176120	chr6:121281682-121282145	-0.455698178	0.033289985
Adam33	chr2_121125	chr2:132705413-132705997	0.487947785	0.033304921
Crh	chr3_127021	chr3:19824809-19825803	-0.411089104	0.033306522
Mical1	chr10_20370	chr10:41746283-41747012	-0.460135243	0.03338825
Tsr2	chrX_214316	chrX:152368056-152369559	0.452975665	0.03338825
Aldh18a1	chr19_107115	chr19:40446401-40446996	0.427526828	0.033449108
Fgd1	chrX_214289	chrX:152146142-152146560	-0.446089415	0.033449108
Sema4f	chr6_171770	chr6:82773427-82774996	0.435123153	0.033469692
Mprip	chr11_33902	chr11:60003737-60004522	0.465005108	0.033469692
Gm13736	chr2_116866	chr2:87393585-87394213	0.426479766	0.033499728
Ivd	chr2_119464	chr2:118131516-118132483	-0.459651436	0.03351966
Gnptab	chr10_24702	chr10:88008314-88009239	0.46314417	0.03351966
Dynlt3	chrX_211333	chrX:9179005-9179404	-0.419295976	0.033528108
Rpp25l	chr4_141428	chr4:40846509-40846947	0.466242106	0.033609161
Ppp2r2c	chr5_154974	chr5:36260691-36261506	0.472806911	0.033667277
Lmo4	chr3_137540	chr3:144532988-144533367	-0.467814862	0.033709952
Akirin1	chr4_148235	chr4:123792578-123793520	0.466329194	0.033709952
Asb11	chrX_214716	chrX:163364882-163365225	0.425226343	0.033709952
Btg3	chr16_86587	chr16:77743690-77744262	0.468977039	0.033737016
Gmppb	chr9_209336	chr9:107624898-107625246	-0.465568926	0.033793898
Timm10b	chr7_185113	chr7:105574561-105574914	-0.448226147	0.033814784
Coa5	chr1_2760	chr1:37726469-37726800	0.467815592	0.033885118
Gabrb1	chr5_157811	chr5:72698479-72699789	0.466090181	0.033885118
Copz1	chr15_80313	chr15:103358506-103359075	0.459564474	0.033894837
Pmp22	chr11_34350	chr11:64331476-64332609	0.459155805	0.033909224
Rgcc	chr14_68150	chr14:78669987-78670271	-0.452965343	0.033909224
Unc13a	chr8_194042	chr8:70538330-70539919	-0.498678238	0.033920458
Map3k9	chr12_47452	chr12:81208493-81208937	-0.433984041	0.033929293
Slc35f4	chr14_65275	chr14:49793626-49794302	0.429246857	0.033960212
Kcnj6	chr16_87889	chr16:94525771-94527285	-0.473337163	0.03398589
Tspan33	chr6_167380	chr6:29406341-29406992	-0.464208097	0.033987803
Ecm1	chr3_133009	chr3:95667703-95668361	0.477780776	0.034033781
Fars2	chr13_53972	chr13:37103998-37104424	0.453570259	0.034033781
Pde9a	chr17_90460	chr17:29890466-29890830	0.472392505	0.034033781
Eif4e2	chr1_7068	chr1:86378506-86379663	-0.465108286	0.034069525
Borcs5	chr6_177044	chr6:134611673-134612106	0.437947118	0.034069525
Atp5sl	chr7_179349	chr7:24399093-24400357	0.469347783	0.034069525
Lca5l	chr16_88155	chr16:96559772-96560206	-0.438650473	0.034069525
Tenm4	chr7_184327	chr7:96869275-96870240	-0.464546387	0.034088046
Hspg2	chr4_149966	chr4:137250612-137251495	0.468662321	0.034096024
Adam11	chr11_38571	chr11:102244690-102245606	-0.486804344	0.034096024
Raf1	chr6_175297	chr6:114670975-114671389	0.468558892	0.034136056
Cxcl12	chr6_175594	chr6:116863305-116864072	-0.465813262	0.034136056
Lrrc56	chr7_188147	chr7:139415381-139415994	-0.477660622	0.034136056
Tnrc6c	chr11_40291	chr11:116255323-116256635	-0.497835301	0.034136056
Ankra2	chr13_59298	chr13:98262515-98263717	0.463176397	0.034136056
Erap1	chr13_57505	chr13:76062652-76062967	-0.452526679	0.034166285
Anks1b	chr10_24826	chr10:89443038-89444505	-0.471177089	0.034209958
Dgkd	chr1_7254	chr1:87856783-87857197	-0.444739491	0.034210888
Tdrd5	chr1_12632	chr1:156433487-156433975	-0.431440457	0.034212745
Slc35e2	chr4_151850	chr4:153599803-153600589	-0.490809365	0.034212745
Rprd1b	chr2_123692	chr2:157751549-157752114	0.45398655	0.03422163
Tnfrsf22	chr7_188512	chr7:142537988-142538349	0.466925961	0.03422163
Rbm25	chr12_48037	chr12:85745684-85746767	-0.497469256	0.03422163
Gm16867	chr14_67091	chr14:68847672-68848338	-0.420388926	0.03422163
Dab2	chr15_71171	chr15:5873448-5873781	0.431866531	0.03422163
Crkl	chr16_81795	chr16:18152976-18153440	-0.477211726	0.034331536
Dmpk	chr7_179186	chr7:19136488-19137427	-0.460862372	0.034336241
Numbl	chr7_179723	chr7:28487520-28488634	0.497032389	0.034338648
Sgsm2	chr11_35705	chr11:76418300-76418973	-0.492763128	0.034338648
Zkscan14	chr5_164966	chr5:145083410-145084463	0.466553481	0.034358514
Pabpc1l2b-ps	chrX_213424	chrX:103550884-103551785	-0.427221538	0.034365162
Topors	chr4_141384	chr4:40362740-40363762	0.426402085	0.034474769
2410002F23Rik	chr7_180772	chr7:45704007-45704508	0.489530316	0.03449066
Cacna1g	chr11_37756	chr11:96018040-96018421	0.480839572	0.034546968
Rassf2	chr2_121125	chr2:132705413-132705997	-0.484094176	0.034561257
Man2a2	chr7_183262	chr7:80776130-80776523	0.486837185	0.034561257
Pxylp1	chr9_208110	chr9:96669459-96670384	0.442191512	0.034623187
Agl	chr3_134975	chr3:116711543-116713014	-0.452558826	0.034637704
Nufip2	chr11_35502	chr11:75054122-75054816	0.491761158	0.034724553
H6pd	chr4_151064	chr4:148590689-148592242	0.491319481	0.034796879
Rps19	chr7_179519	chr7:25686710-25687505	-0.467675716	0.034837943
Msra	chr14_66525	chr14:64154157-64154485	0.474263001	0.034844069
Rims1	chr1_1215	chr1:21231832-21233078	-0.468000527	0.034870854
Lpl	chr8_193814	chr8:68642228-68642679	-0.459662267	0.034891585
Wwtr1	chr3_129842	chr3:56126600-56126976	0.457379088	0.034903861
Susd1	chr4_143010	chr4:57486244-57486923	-0.480146482	0.034966332
Lamp5	chr2_121554	chr2:136798838-136799386	0.465563379	0.034971311
Ppp4c	chr7_186985	chr7:126961141-126961464	-0.457738039	0.034971311
Hsf4	chr8_197098	chr8:105253711-105255281	0.406918782	0.034971311
Fabp7	chr10_21359	chr10:56499498-56500345	-0.441319711	0.034971311
Slc38a1	chr15_79542	chr15:97671979-97672951	-0.458993527	0.034971311
C2cd5	chr6_178047	chr6:143412021-143412550	0.460656071	0.035052025
Snx9	chr17_88620	chr17:6026440-6026901	-0.450603836	0.035130489
Zfp64	chr2_125196	chr2:169319145-169320003	0.447936247	0.035348148
Snx3	chr10_20397	chr10:41984053-41984731	0.453020522	0.035352303
Fam19a2	chr10_28307	chr10:124138445-124139026	-0.461760782	0.035352303
Arl6ip4	chr5_162507	chr5:123661548-123662420	0.491300872	0.035366054
Fancl	chr11_30511	chr11:23994005-23994756	-0.483382294	0.035366054
Anks1	chr17_90262	chr17:28627940-28628705	-0.481264473	0.035379917
Amigo1	chr3_134426	chr3:108089944-108090536	0.463202341	0.035407783
Mospd2	chrX_214783	chrX:165193623-165193866	0.402397011	0.035407783
Gm12481	chr4_141852	chr4:45699467-45700383	0.482628264	0.03545387
Smad5	chr13_56171	chr13:57421194-57421592	0.470761302	0.03545387
Brd3	chr2_111354	chr2:28123901-28124952	-0.461176041	0.035457231
Pdk3	chrX_213031	chrX:94177564-94178349	-0.401810978	0.035457231
Elfn1	chr5_164456	chr5:140635418-140635761	-0.452437353	0.035470515
Ppp3cb	chr14_62708	chr14:20914224-20914961	-0.466838044	0.035547074
Scamp1	chr13_58834	chr13:94263999-94264416	-0.448888448	0.035599908
Emcn	chr3_136736	chr3:136782297-136782616	-0.474738262	0.035661134
Slc39a8	chr3_136835	chr3:137491429-137492051	-0.479384503	0.035661134
Naa10	chrX_212733	chrX:74645722-74645970	0.431716198	0.035671047
Flrt1	chr19_104364	chr19:7057434-7058260	-0.465780701	0.035707009
Ccdc80	chr16_84524	chr16:44680404-44681389	0.447890843	0.035709463
Zmym5	chr14_65768	chr14:56811677-56812317	-0.469972414	0.035774229
Sox21	chr14_70283	chr14:118321041-118321455	0.423181683	0.035800386
Glp2r	chr11_34616	chr11:67416196-67416613	0.444855934	0.035812164
Vps45	chr3_132970	chr3:95264549-95265098	0.474889179	0.035905898
Pakap	chr4_143010	chr4:57486244-57486923	-0.480317794	0.035905898
Serpinb6a	chr13_53681	chr13:34274403-34274794	-0.465809628	0.035905898
Cradd	chr10_25515	chr10:95323307-95324503	0.43592567	0.035963092
Mpst	chr15_77139	chr15:77928597-77929503	0.482725682	0.035983051
Tasp1	chr2_121713	chr2:138708412-138709664	0.456601741	0.036113343
Hnrnpu	chr1_15112	chr1:178590256-178591473	-0.451587832	0.036118348
Slc38a10	chr11_41079	chr11:120695256-120696001	-0.4626919	0.036126519
Igbp1	chrX_213277	chrX:100766958-100768481	0.460147403	0.036160814
Dgcr14	chr16_81643	chr16:17043849-17044753	0.47595761	0.036178585
Snrpb2	chr2_122075	chr2:143056430-143057192	0.471430368	0.036206399
Coq9	chr8_196332	chr8:94290273-94291046	-0.455973254	0.036206399
Dnlz	chr2_111052	chr2:25866646-25867022	0.467156672	0.036215062
Elmo2	chr2_124692	chr2:166241298-166241919	0.479271298	0.036215062
Nr3c2	chr8_194502	chr8:75151732-75153063	-0.455367131	0.036215062
Rab28	chr5_155532	chr5:41627237-41627799	0.417423606	0.036242284
Zbtb14	chr17_93526	chr17:70007556-70008093	-0.470586964	0.036242284
Il17ra	chr6_175953	chr6:120037034-120039436	-0.452421808	0.036301971
Hexa	chr9_204781	chr9:58558111-58558494	0.451949048	0.036339304
Cd276	chr9_204787	chr9:58625838-58626194	-0.458518529	0.036434375
Atp6v1g1	chr4_143564	chr4:64269751-64270250	-0.476621042	0.03645187
Ly6c1	chr15_76839	chr15:75790997-75791560	-0.447824342	0.03646784
Nabp1	chr1_3691	chr1:47285546-47286041	-0.468553723	0.036490125
Col20a1	chr2_126023	chr2:180529940-180530895	0.487251763	0.03650353
Nt5dc1	chr10_19787	chr10:34194558-34195231	-0.419361212	0.03650353
Cd2ap	chr17_91298	chr17:42702171-42702562	-0.425719067	0.03650353
Papss1	chr3_136343	chr3:131655928-131656672	0.431692243	0.036526414
Slc12a4	chr8_197308	chr8:106770427-106771441	-0.46794955	0.036558411
Efr3b	chr12_41342	chr12:4201257-4202318	-0.467513452	0.036583338
Fbxo21	chr5_161682	chr5:117563552-117564044	-0.41878677	0.036591754
Trappc8	chr18_97006	chr18:20746058-20746894	-0.439434296	0.036591754
Jakmip3	chr7_188271	chr7:140124953-140126313	-0.481007729	0.036594638
Mief1	chr15_77582	chr15:80348882-80349445	-0.472813343	0.036594638
Dach1	chr14_68942	chr14:98555835-98556219	0.419882095	0.036717192
Minos1	chr4_150322	chr4:139146657-139147233	0.408491626	0.036732727
Ccdc184	chr15_79584	chr15:97889996-97890414	0.467345619	0.036865938
Sptlc2	chr12_48036	chr12:85736786-85737438	-0.486919628	0.036866937
Ipo11	chr13_60032	chr13:104947895-104948481	0.471740531	0.036877662
Ift140	chr17_89675	chr17:24986893-24987745	-0.482087759	0.036916813
Xrcc5	chr1_5875	chr1:73443993-73445050	-0.475369229	0.036929991
Mypn	chr10_22064	chr10:63023090-63024858	0.462601487	0.036951809
Cpeb4	chr11_31131	chr11:31777632-31778170	0.448133324	0.036951809
Tmem186	chr16_80706	chr16:6889057-6889794	-0.458472402	0.036951809
Dstn	chr2_122202	chr2:144019417-144020048	-0.448483912	0.036961865
Tram1l1	chr3_135637	chr3:123616515-123617449	-0.428526676	0.036991578
Ddx4	chr13_60807	chr13:112207475-112208003	0.432859189	0.037013382
Slco4c1	chr1_8197	chr1:97961718-97962749	-0.454019877	0.037032479
Mchr1	chr15_77732	chr15:81347224-81347998	0.463091022	0.037032479
Pola2	chr19_104261	chr19:6322212-6322579	-0.482454888	0.037055066
Etl4	chr2_110561	chr2:20187313-20187753	-0.451453443	0.037186002
Bbs7	chr3_128403	chr3:36751905-36752545	-0.453041182	0.037186002
Sh3gl1	chr17_92443	chr17:56229912-56230327	-0.453387684	0.037186002
Junb	chr8_195429	chr8:84989881-84991081	-0.447021033	0.03720361
Hpgd	chr8_192920	chr8:56294265-56295139	0.406415056	0.03723001
Mtfmt	chr9_205606	chr9:65681422-65681900	-0.434303479	0.037230422
Enah	chr1_15534	chr1:181893602-181894301	-0.470110031	0.037234962
Ppargc1a	chr5_156346	chr5:52365894-52366642	-0.461071322	0.037234962
Gphn	chr12_47049	chr12:77130465-77131013	-0.462940413	0.037234962
Chm	chrX_213577	chrX:113081534-113082084	-0.373665533	0.037234962
Mtrr	chr13_56936	chr13:68889647-68890717	-0.44743369	0.037277164
Panx1	chr9_200402	chr9:14674296-14675091	0.463532595	0.037298186
3110039M20Rik	chr12_44805	chr12:49465864-49466169	0.459371825	0.037298186
Fut11	chr14_62831	chr14:21772584-21773476	0.472619924	0.037298186
Agpat4	chr17_89024	chr17:11507061-11507649	0.476140756	0.037307416
Eif2b3	chr4_147645	chr4:117780165-117780757	0.479595559	0.037308037
Unc45a	chr7_183183	chr7:80186515-80187514	-0.482831208	0.037308037
Atp6v0e2	chr6_169324	chr6:48860134-48860720	0.474290249	0.037312141
Nt5c3	chr6_170318	chr6:58920628-58921293	-0.464961477	0.037401757
Primpol	chr8_192266	chr8:46293096-46294296	-0.46230134	0.037401757
3830406C13Rik	chr14_61857	chr14:11754491-11755107	-0.455692047	0.037401757
Ttc7	chr17_95243	chr17:87762972-87763667	0.443404615	0.037401757
2410131K14Rik	chr5_161875	chr5:118673943-118674321	0.450814942	0.037426832
Sstr4	chr2_122601	chr2:148160670-148161358	-0.445976873	0.037449123
Rfc3	chr5_165600	chr5:151065936-151066396	0.425995602	0.037449123
Hcfc2	chr10_24178	chr10:82744166-82744642	-0.469145466	0.037449123
Sptssa	chr12_45179	chr12:53246587-53247226	0.462505896	0.03745056
Rpl13a	chr7_180774	chr7:45705981-45706185	-0.486142223	0.037471205
Slc19a1	chr10_23450	chr10:76511171-76511883	0.474928424	0.037471205
Tpt1	chr14_67886	chr14:76650877-76651695	0.459498733	0.037471205
Ttbk2	chr2_119761	chr2:120605990-120606557	-0.461468155	0.037547961
Fabp5	chr3_126408	chr3:9183038-9183420	-0.463302061	0.037547961
Rnf144a	chr12_42894	chr12:26377417-26378176	0.46429546	0.0375812
Pcdhb14	chr18_98625	chr18:36801206-36802170	0.412423192	0.037581898
Rsbn1	chr3_133936	chr3:104220127-104221241	-0.432572622	0.03761995
Cdk2ap1	chr5_162495	chr5:123586638-123587119	0.484628815	0.03761995
Pcsk4	chr10_23987	chr10:80842375-80842725	-0.48630349	0.03761995
Zfp661	chr2_120534	chr2:128497864-128499071	-0.477540916	0.037631205
Tmem28	chrX_213257	chrX:100516651-100517184	0.45895067	0.037631205
Gm973	chr1_4681	chr1:58972934-58974250	-0.451029846	0.037639103
Cntn3	chr6_174091	chr6:101992470-101993337	0.436718507	0.037639103
Map1a	chr2_119717	chr2:120188178-120188700	-0.468602339	0.037694334
Plcb1	chr2_121361	chr2:135295777-135296801	-0.442251565	0.037700071
Fam105a	chr15_72601	chr15:27475830-27476340	0.459407952	0.037700071
Vps72	chr3_132955	chr3:95185141-95185586	0.467092063	0.037747789
Tdg	chr10_24342	chr10:84322679-84323108	0.467225179	0.037747789
Rnaseh1	chr12_43081	chr12:28788131-28788707	-0.465993306	0.03777994
Mkl2	chr16_81454	chr16:13780079-13781200	-0.428967106	0.037809872
Fbxo33	chr12_45802	chr12:62982944-62983434	-0.464831429	0.037831462
Erich3	chr3_138466	chr3:153968521-153968922	0.469099232	0.037854424
Actg1	chr11_41201	chr11:121679503-121680155	-0.466795612	0.037876913
Pgm1	chr5_157033	chr5:64112369-64112855	-0.448289013	0.037923076
Rassf3	chr10_27969	chr10:121374623-121375154	0.447939426	0.037953397
Dnajc30	chr5_163906	chr5:135702401-135703397	-0.456859784	0.037956617
Glul	chr1_12277	chr1:153585745-153586278	0.446138561	0.037993116
Hunk	chr16_87428	chr16:90709649-90710300	0.434619797	0.037993116
3110035E14Rik	chr1_278	chr1:8063371-8063975	0.458674892	0.0380147
Muc3a	chr5_164082	chr5:137122638-137123336	-0.43792231	0.038023345
Btbd9	chr17_90460	chr17:29890466-29890830	0.473705998	0.038033058
Kbtbd3	chr9_199982	chr9:6108161-6108549	0.413044812	0.038051304
Lifr	chr15_71277	chr15:7084949-7085590	0.439691478	0.038110324
Peg10	chr6_165784	chr6:5553608-5554277	0.453487133	0.038142381
Zfp703	chr8_190703	chr8:26243805-26244115	-0.43881049	0.038142381
Opa1	chr16_82881	chr16:30024560-30025179	-0.442971031	0.038142381
Fbxo38	chr18_101014	chr18:61323873-61324557	-0.483809016	0.038172198
Gm14421	chr2_125599	chr2:173770711-173771382	0.451636564	0.038298435
Mark4	chr7_179212	chr7:19269691-19270233	0.457194862	0.038319934
Tmem168	chr6_166271	chr6:13648019-13649004	0.438353862	0.03833916
Fntb	chr12_47019	chr12:76942282-76943186	0.459018787	0.03835231
Ccdc149	chr5_156361	chr5:52449002-52449581	-0.459604161	0.038353651
Rrm1	chr7_185099	chr7:105502020-105502336	-0.434920028	0.038546057
Slc35d1	chr4_146475	chr4:103288156-103288801	0.459733416	0.038722008
Ucp3	chr7_184631	chr7:99467905-99469372	0.45628573	0.038730303
Mmd	chr11_37264	chr11:90332274-90333308	-0.453295149	0.038766833
Msn	chrX_213116	chrX:96134933-96135746	0.391628194	0.03879538
Dnajc27	chr12_41405	chr12:4837204-4837553	0.462088472	0.038897296
Lzts1	chr8_193861	chr8:69012442-69013123	0.454070846	0.038916405
Idh2	chr7_183060	chr7:79358405-79359476	0.477843411	0.038945233
Fat4	chr3_128595	chr3:38806613-38807010	0.427605768	0.038985225
Cux2	chr5_162647	chr5:124518433-124519152	0.484537969	0.038985225
Ppp2cb	chr8_191218	chr8:33582093-33582578	0.405746146	0.038985225
Tor1b	chr2_111656	chr2:30415216-30416504	-0.445346616	0.038997878
6820408C15Rik	chr2_123050	chr2:152927303-152927773	-0.479711635	0.038997878
L3mbtl1	chr2_124160	chr2:162429938-162430815	-0.468051053	0.038997878
Pfdn4	chr2_125408	chr2:172050254-172050896	0.45477784	0.038997878
Fam43b	chr4_150205	chr4:138529843-138530442	-0.445381141	0.038997878
Rbm33	chr5_154204	chr5:29253673-29254398	0.455157057	0.038997878
Ccdc6	chr10_22880	chr10:70725036-70725623	-0.454102756	0.038997878
Ccdc157	chr11_28930	chr11:3567924-3568389	-0.458485547	0.038997878
Gm5141	chr13_56724	chr13:63253942-63254191	-0.44677424	0.038997878
Dmxl1	chr18_100044	chr18:51320772-51321232	-0.453094599	0.038997878
Zfp619	chr7_180418	chr7:39544050-39545182	0.435945869	0.039052316
Insig2	chr1_9363	chr1:120726495-120727211	0.436484497	0.039075781
Immp1l	chr2_118471	chr2:106183685-106184234	0.432357562	0.039075781
Trpc6	chr9_200149	chr9:9548568-9549258	-0.465068096	0.03916749
Dcun1d3	chr7_186225	chr7:118783198-118784143	0.445460829	0.039176681
Bcl10	chr3_137600	chr3:144901291-144902687	-0.440037314	0.039204251
Chd9	chr8_195908	chr8:90122002-90122391	0.43987203	0.039212325
Chmp2b	chr16_85769	chr16:65219429-65219842	-0.419055713	0.039212325
Pter	chr2_109909	chr2:12049114-12049955	-0.440289754	0.039255948
Impa1	chr3_126436	chr3:9441633-9443089	-0.453184097	0.039255948
Gm5857	chr3_137327	chr3:142764679-142765673	0.468141367	0.039255948
Mrpl48	chr7_184760	chr7:100383263-100383574	-0.460361117	0.039255948
Npas3	chr12_45194	chr12:53375507-53375896	-0.450827284	0.039255948
Gm26587	chr13_56860	chr13:67060112-67061514	0.416306027	0.039255948
Afap1l1	chr18_100922	chr18:60816710-60817824	0.477091656	0.039255948
Tsc22d3	chrX_213999	chrX:140505815-140506255	0.42775069	0.039255948
Smad9	chr3_129638	chr3:54981486-54981888	-0.403949131	0.039313715
Ptbp3	chr4_143258	chr4:59818296-59818966	0.48081303	0.039313715
Msantd4	chr9_199971	chr9:5496404-5497327	-0.425987073	0.039313715
Nup214	chr2_111921	chr2:32088242-32089047	0.474177922	0.03932027
Frrs1l	chr4_143093	chr4:58032300-58033396	-0.480721153	0.03932027
Wdfy1	chr1_6433	chr1:79055153-79055811	0.444078798	0.039376818
Pex5l	chr3_128108	chr3:33142309-33143838	-0.431212747	0.039376818
Fam60a	chr6_178599	chr6:148522632-148523663	0.450619441	0.039376818
Cct4	chr11_30437	chr11:23063797-23064301	0.457351194	0.039376818
Sox9	chr11_39916	chr11:113560183-113560495	0.454963293	0.039376818
Pitpnm1	chr19_103888	chr19:3322995-3323668	-0.474706998	0.039376818
Cacng4	chr11_39331	chr11:108028273-108028829	-0.452988672	0.039380498
Ttll3	chr6_175117	chr6:113770681-113770948	0.457508295	0.039386083
Mbip	chr12_45422	chr12:56233087-56233699	0.43481619	0.039395585
Dock5	chr14_67040	chr14:68123262-68124103	-0.451977793	0.039395585
Psma4	chr9_204347	chr9:55136302-55137051	-0.432567437	0.039407325
Mipol1	chr12_45422	chr12:56233087-56233699	0.437253553	0.039407325
Ptprc	chr1_11233	chr1:137972422-137973466	-0.462871023	0.039481996
Uck2	chr1_13811	chr1:166787987-166788294	0.441079423	0.039489889
Prpsap2	chr11_34065	chr11:61429917-61431294	0.445332501	0.039509238
Pacsin3	chr2_116951	chr2:90667107-90668000	0.466083331	0.039590521
Mgme1	chr2_122200	chr2:144009869-144010668	-0.446153289	0.03959718
Cthrc1	chr15_73776	chr15:38932940-38933269	0.415673031	0.039607756
Reg2	chr6_171480	chr6:77738497-77739011	-0.419304927	0.039637204
Gm42641	chr9_209584	chr9:110080964-110081655	0.450148872	0.039637204
5830417I10Rik	chr3_132283	chr3:87919088-87920027	-0.462759303	0.039647241
Cpne8	chr15_78925	chr15:91615675-91615954	0.460264939	0.039647241
2810459M11Rik	chr1_7068	chr1:86378506-86379663	-0.462734604	0.039664545
Rnase4	chr14_65395	chr14:52244057-52245107	-0.453337245	0.039664545
Gnai3	chr3_134511	chr3:108458837-108459252	0.456524602	0.039695456
Anapc5	chr5_162484	chr5:123514980-123515337	-0.482933962	0.039761313
Tpi1	chr6_176550	chr6:126745802-126746332	0.470936256	0.039761913
Tars	chr15_71552	chr15:11018115-11018521	0.398245515	0.039763405
Dna2	chr10_21968	chr10:62120831-62121371	-0.453728045	0.039765409
Zfp938	chr10_24379	chr10:84532179-84532535	-0.465200983	0.039765409
Hsd17b4	chr18_100044	chr18:51320772-51321232	0.453958092	0.039765409
Cgnl1	chr9_206270	chr9:72269910-72270529	0.44974314	0.039776434
Pcyt1a	chr16_83329	chr16:33365491-33366252	-0.462394012	0.039802868
Lrrc58	chr16_83902	chr16:37974344-37975364	-0.454440725	0.039880103
Kif1b	chr4_150954	chr4:147890242-147890655	0.49053815	0.039919793
Copb2	chr9_208469	chr9:99629052-99630538	0.447599043	0.039919793
Vipas39	chr12_48207	chr12:86927687-86928031	0.48122587	0.039919793
Ccng2	chr5_159357	chr5:92987115-92987659	0.436657441	0.039933156
Ppfia4	chr1_10773	chr1:134818590-134819381	-0.474061729	0.040080894
Fbxw7	chr3_132039	chr3:85490156-85490681	0.474565277	0.040080894
Bcar3	chr3_135549	chr3:122810987-122811408	0.446467647	0.040080894
Rbm34	chr8_199801	chr8:127552012-127552776	0.448633662	0.040080894
Adam17	chr12_42645	chr12:21217966-21218484	0.429343981	0.040080894
Vegfc	chr8_192823	chr8:54600426-54601257	-0.452087198	0.040108519
Arhgef3	chr14_63429	chr14:27428272-27429882	-0.433509838	0.040110184
Ncbp1	chr4_141572	chr4:42886554-42887602	-0.472084654	0.040111007
Yjefn3	chr8_193956	chr8:70042181-70043659	-0.482561075	0.040111007
Zfpm1	chr8_199141	chr8:123137550-123138189	0.466343854	0.040111007
Ackr3	chr1_7673	chr1:91216524-91217418	-0.458125618	0.040156347
Eva1a	chr6_171780	chr6:82907963-82908516	-0.427314984	0.040156347
Plod1	chr4_150956	chr4:147897299-147898124	-0.480760571	0.040180056
Mau2	chr8_193937	chr8:69893953-69894170	-0.485875422	0.040180056
Stt3a	chr9_202507	chr9:37750368-37751390	0.459020524	0.040203061
Frmd4a	chr2_109176	chr2:4071784-4072247	-0.452769471	0.040211379
Poldip2	chr11_36157	chr11:79877207-79877658	-0.458987236	0.040211379
Brms1	chr19_104206	chr19:5823242-5823731	0.481997301	0.040211379
Cdk2ap2	chr19_104206	chr19:5823242-5823731	0.480173063	0.040211379
Top3a	chr11_34046	chr11:61205451-61205862	-0.447670392	0.040236082
Lancl1	chr1_5475	chr1:67103682-67104160	0.426061077	0.040251542
Rep15	chr6_178493	chr6:147332768-147333483	-0.447945722	0.040309035
Maoa	chrX_211666	chrX:17739859-17740693	-0.404713748	0.040309035
Tmem64	chr4_139949	chr4:15247013-15247668	-0.443660852	0.040331043
Sema4b	chr7_183160	chr7:80067030-80067477	-0.473494941	0.040331043
Snw1	chr12_48083	chr12:86082403-86083001	-0.479537245	0.040357354
Cdh19	chr1_8784	chr1:107397827-107398337	0.435994251	0.040375327
Brinp1	chr4_143906	chr4:69254166-69254671	-0.444081249	0.040375327
Klhl5	chr5_157155	chr5:65005972-65006629	0.455033219	0.040375327
Fam228b	chr12_41402	chr12:4793670-4794112	-0.457057213	0.040394961
Aebp2	chr6_177829	chr6:140846912-140847556	0.452636955	0.040474125
Baiap2l2	chr15_77378	chr15:79176919-79177288	-0.462976855	0.040474125
Cpd	chr11_35502	chr11:75054122-75054816	0.477622539	0.040500855
Hipk1	chr3_133853	chr3:103460728-103461084	-0.410364819	0.040522138
Myadm	chr7_178740	chr7:3692399-3694615	-0.434053109	0.040522138
Cdh9	chr15_71984	chr15:16802696-16803146	0.402943434	0.040522138
Lrrc8b	chr5_160338	chr5:105518539-105520323	0.42668604	0.040542041
Ntm	chr9_201641	chr9:29330550-29331190	-0.452849989	0.040542315
Phip	chr9_207158	chr9:83597712-83598563	-0.445671056	0.040542315
Fzd6	chr15_73776	chr15:38932940-38933269	-0.403581989	0.040542315
Zfp202	chr9_202564	chr9:40268452-40270248	0.433512075	0.040583756
Iqck	chr7_186305	chr7:119909792-119910238	0.44554394	0.04060051
Leprot	chr4_146168	chr4:100723542-100724017	-0.468281742	0.040601611
Cystm1	chr18_98436	chr18:35529584-35530492	0.472778845	0.040662992
Mmab	chr5_161389	chr5:115157747-115159153	0.458799161	0.040667359
Leng1	chr7_178749	chr7:4087121-4087934	-0.438443336	0.040754505
Paqr9	chr9_207939	chr9:95055576-95056498	-0.443970859	0.040757743
Myo1e	chr9_206079	chr9:70364740-70365382	0.457509386	0.040762271
Bend3	chr10_20575	chr10:43279624-43280203	-0.426939425	0.040762271
Ppm1f	chr16_81795	chr16:18152976-18153440	-0.47152583	0.040785724
Cmtm6	chr9_210308	chr9:117424821-117425261	0.466601195	0.04078665
Taf6l	chr19_104480	chr19:8661811-8662802	0.428547242	0.04078665
G430049J08Rik	chr18_95755	chr18:4505328-4505790	0.432699645	0.040853878
Rgs19	chr2_126072	chr2:180824761-180826001	-0.478673796	0.040879214
A230050P20Rik	chr9_200731	chr9:21195670-21196108	-0.469911271	0.040879214
Cdc27	chr11_38910	chr11:104557933-104558662	0.404020581	0.040879214
Angel1	chr12_48009	chr12:85594391-85594913	-0.479833536	0.040879214
Ppp1r3e	chr14_65638	chr14:55372785-55373508	-0.450737537	0.040879214
Fam135b	chr15_76311	chr15:71632227-71632914	0.414512252	0.040879214
Rnf19a	chr15_73457	chr15:36491066-36491464	0.430447391	0.040882843
Mrps2	chr2_111314	chr2:27802232-27803053	0.452653908	0.040932099
Fan1	chr7_181692	chr7:63858372-63859121	-0.453875406	0.040947525
Bccip	chr7_187682	chr7:134001599-134001929	0.456835606	0.0409639
Grp	chr18_101575	chr18:65872378-65872853	0.444217207	0.041004226
Napb	chr2_122659	chr2:148583515-148583907	-0.436411186	0.041076529
Gm28043	chr17_90554	chr17:30458310-30458667	0.464876994	0.041076529
Mecp2	chrX_212728	chrX:74372927-74373753	-0.426189317	0.041076529
Fgfr2	chr7_187422	chr7:131811867-131812525	-0.439670608	0.041201084
Rbm20	chr19_108327	chr19:53427734-53428333	-0.462579158	0.041201084
Gnb2	chr5_164081	chr5:137115870-137116566	-0.436357173	0.041240566
Bfsp2	chr9_208823	chr9:103431340-103431937	-0.437886952	0.041240566
Cramp1l	chr17_89595	chr17:24469781-24471028	-0.465479126	0.041240566
Hace1	chr10_20716	chr10:44799387-44799760	-0.455266243	0.041254835
Kdm2a	chr19_104148	chr19:5424040-5425716	-0.477466282	0.041254835
Ammecr1	chrX_214140	chrX:143683799-143684108	-0.427909628	0.041254835
Psmc1	chr12_49285	chr12:100770595-100771629	-0.45877682	0.041280525
Vcp	chr4_141761	chr4:44321982-44322548	-0.476654092	0.041369101
Sh3bgrl	chrX_213543	chrX:109190735-109191293	-0.361806147	0.041369101
Zfp788	chr7_180474	chr7:40916631-40917195	-0.429690116	0.041375696
Gpr26	chr7_187471	chr7:132174246-132175219	-0.448029185	0.041419858
Brd8	chr18_98488	chr18:35844997-35845152	-0.473823717	0.041419858
Parp12	chr6_168538	chr6:39317865-39318957	0.435169994	0.041439024
Vps25	chr11_38613	chr11:102466022-102466577	-0.481335894	0.041439024
Tor1aip2	chr1_12616	chr1:156186616-156187177	-0.425040879	0.041493045
Rnf19b	chr4_148899	chr4:129204538-129205056	0.476956414	0.041508078
Tpst1	chr5_163341	chr5:130171111-130172648	-0.40414851	0.041508078
Arsk	chr13_57420	chr13:74861527-74862025	-0.439277667	0.041524163
Plvap	chr8_193950	chr8:69995811-69997000	0.474917151	0.041530299
Ptchd1	chrX_214403	chrX:156692253-156692565	0.414201483	0.041530299
Mapk3	chr7_186970	chr7:126831497-126832331	-0.443651574	0.041582173
Trmt6	chr2_121100	chr2:132513466-132514769	0.469568039	0.041692719
Stat3	chr11_38519	chr11:101962778-101963110	0.474883744	0.041699141
Pnmal2	chr7_179072	chr7:16821656-16822172	-0.451771486	0.041733509
Nalcn	chr14_70996	chr14:124163738-124164567	-0.430225101	0.041733509
Gm10221	chr5_153769	chr5:24425470-24425625	0.472289723	0.041814498
Mlycd	chr8_198468	chr8:118880428-118881159	-0.444658037	0.041814498
Inca1	chr11_35058	chr11:70403555-70404148	-0.427277519	0.041814498
Ubiad1	chr4_151412	chr4:150605859-150606189	-0.476662449	0.041903298
Krt12	chr11_38255	chr11:99858687-99859628	-0.445505027	0.041903298
Rlbp1	chr7_183331	chr7:81454301-81454944	-0.474764443	0.041916974
Scrn3	chr2_115730	chr2:73291121-73291498	-0.428742374	0.041926547
Thap2	chr10_27454	chr10:116448819-116449221	-0.461682038	0.041957724
Tcf7l2	chr19_108532	chr19:55525039-55525540	-0.450156548	0.041957724
Zfp697	chr3_133451	chr3:100009663-100010309	-0.410236051	0.041985929
Zfp780b	chr7_179638	chr7:27659078-27659348	-0.485735458	0.041985929
Ocel1	chr8_194176	chr8:71521430-71522055	-0.483530175	0.041985929
Usp9x	chrX_211529	chrX:12996333-12997244	-0.450108398	0.041985929
Zfp764	chr7_187055	chr7:127641282-127641576	-0.421166326	0.042008025
Thumpd3	chr6_174971	chr6:112793971-112794357	0.425583364	0.042009579
Psg16	chr7_179126	chr7:17058086-17058738	-0.462782972	0.042039582
Serpina3n	chr12_49754	chr12:105054899-105055375	-0.47065186	0.042136612
Fbxo47	chr11_38064	chr11:98334208-98334750	0.446698702	0.042191901
Adck1	chr12_48397	chr12:89331449-89332174	0.436306984	0.042191901
Podxl	chr6_167807	chr6:32606801-32607279	0.46866408	0.042200045
1500011B03Rik	chr5_161408	chr5:115230958-115231786	0.447669018	0.042259638
Sergef	chr7_180783	chr7:45744461-45744720	-0.488371787	0.042259638
Nsfl1c	chr2_122912	chr2:151864424-151864712	0.482637127	0.042306149
Ctdp1	chr18_103125	chr18:80316680-80317445	0.469055613	0.042306149
Gatb	chr3_132039	chr3:85490156-85490681	0.468181052	0.042329143
Galns	chr8_199141	chr8:123137550-123138189	-0.459734786	0.042372288
Hbegf	chr18_98590	chr18:36404758-36405023	0.471207066	0.042372288
Fzd3	chr14_66711	chr14:65266156-65267008	-0.468761061	0.042400664
Serpinb8	chr1_8842	chr1:109373943-109374309	-0.437239824	0.042411873
Rpl10-ps3	chr9_203843	chr9:50000471-50000923	-0.452270768	0.042441649
Ifi27	chr12_49711	chr12:104837002-104837786	-0.462384085	0.042441649
Adgrg1	chr8_196398	chr8:94773492-94774159	-0.448508498	0.042479692
Tmprss7	chr16_84572	chr16:45188718-45189131	-0.414924567	0.042487439
Apc	chr18_98252	chr18:33986223-33986733	0.46283715	0.042487439
Col27a1	chr4_143298	chr4:62112662-62113355	0.467390299	0.042502554
Tekt5	chr16_80963	chr16:9612747-9613000	-0.44527364	0.042502554
Pak7	chr2_121508	chr2:136419106-136420126	0.45053494	0.04251937
Btd	chr14_63983	chr14:32175328-32175722	0.446472874	0.042581765
Ptger1	chr8_195177	chr8:83679560-83680372	-0.449696493	0.042689832
Mief2	chr11_34093	chr11:61611021-61611581	-0.424967014	0.042689832
2410004B18Rik	chr3_137728	chr3:146318363-146319409	0.445907528	0.042691997
Brsk2	chr7_188437	chr7:141924925-141925226	-0.460622851	0.042799485
Tmem97	chr11_36064	chr11:79182702-79183580	0.448974762	0.042799485
Zfp106	chr2_119662	chr2:119747294-119748056	-0.461657727	0.042822198
Cntnap4	chr8_197878	chr8:112268562-112269174	0.436631684	0.042823541
Gbe1	chr16_86081	chr16:70588570-70588832	-0.459794091	0.042927718
Tmem242	chr17_88530	chr17:5529314-5530252	-0.441555656	0.042927718
Sytl2	chr7_183808	chr7:89980109-89981693	0.413778964	0.042938969
Gcnt1	chr19_105129	chr19:17674165-17674623	0.437954697	0.042938969
B4galt3	chr1_14440	chr1:171791475-171791997	0.457853072	0.042990377
Pde5a	chr3_135486	chr3:122376724-122377377	-0.447030148	0.042990377
Lrrc42	chr4_146948	chr4:107163258-107164577	-0.449291859	0.042990377
Eif3f	chr7_185194	chr7:108968261-108968569	-0.416734377	0.042994229
Mybpc1	chr10_24693	chr10:87883466-87883852	0.453806076	0.042994229
Gak	chr5_160420	chr5:106089400-106089772	-0.45820664	0.043094922
Fam107b	chr2_109122	chr2:3217855-3219138	0.45084384	0.04314127
Gm15459	chr5_152490	chr5:7836012-7836469	-0.42785442	0.043151224
Nwd1	chr8_194411	chr8:73464970-73465260	0.453928716	0.04317595
Clic5	chr17_91451	chr17:44501991-44502736	0.449801208	0.04317595
Ighmbp2	chr19_104232	chr19:6057426-6058281	0.470293513	0.04317595
Secisbp2l	chr2_120300	chr2:126039301-126039953	0.441235726	0.043212903
Fam102b	chr3_134557	chr3:108831683-108832152	-0.44905045	0.043212903
Rrp7a	chr15_77870	chr15:82825285-82825800	-0.433467513	0.043212903
Stx5a	chr19_104507	chr19:8839001-8839695	-0.434200222	0.043212903
Angel2	chr1_16540	chr1:191817881-191818381	0.454947749	0.04331339
Tmem8b	chr4_141607	chr4:43182238-43183225	-0.464959585	0.04331339
Slc12a9	chr5_164116	chr5:137526223-137526765	-0.426522282	0.04331339
Txndc5	chr13_54108	chr13:38470722-38471282	-0.437653747	0.04331339
Dph6	chr2_119170	chr2:115052459-115053427	0.458549336	0.043317712
Ahcyl2	chr6_167427	chr6:29758314-29758823	0.455826435	0.043317712
Zfp658	chr7_180521	chr7:43747661-43748188	0.413425403	0.043317712
Lsm5	chr6_170077	chr6:55550991-55551262	0.446608818	0.043317993
Tppp3	chr8_197308	chr8:106770427-106771441	-0.463460462	0.043317993
Stat2	chr10_28722	chr10:128135456-128135806	-0.467172354	0.043345982
Cdc42ep2	chr19_104035	chr19:4559661-4559977	0.475088018	0.043378184
Neto2	chr8_195487	chr8:85528990-85529395	0.450582905	0.043379227
Srsf11	chr3_138858	chr3:158272532-158273135	-0.444800647	0.04340542
Sall3	chr18_103125	chr18:80316680-80317445	0.461042708	0.04340542
4930430F08Rik	chr10_26117	chr10:101757715-101758182	-0.425637986	0.043409631
Vcan	chr13_58350	chr13:90345887-90346310	0.422534923	0.043419197
Zswim6	chr13_60239	chr13:107167153-107167565	0.445112626	0.043421513
Rragd	chr4_141042	chr4:33838360-33838876	-0.444457776	0.043436547
Rell1	chr5_157096	chr5:64487748-64488299	0.44652451	0.043436547
Smim15	chr13_60375	chr13:108130685-108131433	-0.450017186	0.043463504
Cdc42se1	chr3_132924	chr3:95024432-95025139	-0.459118894	0.043477863
Gm14760	chrX_212858	chrX:80664100-80665288	-0.368340273	0.043642627
Ccdc84	chr9_203306	chr9:45518015-45518615	-0.457858867	0.043660884
Usp38	chr8_195118	chr8:83100033-83100497	-0.448331685	0.043710076
Hnmt	chr2_110870	chr2:24518369-24518707	-0.425533309	0.043756757
Gar1	chr3_136159	chr3:129987285-129987619	-0.434083729	0.043773514
Creb1	chr1_5246	chr1:64791334-64792540	-0.459224337	0.04379446
Chd7	chr4_139468	chr4:9487239-9487739	-0.439507257	0.04379446
Aptx	chr4_141392	chr4:40474069-40474445	0.414233521	0.04379446
Fbxl19	chr7_187074	chr7:127776330-127778203	-0.424475881	0.04379446
Hlf	chr11_37164	chr11:89186722-89187665	-0.447738071	0.04379446
Gpr173	chrX_214311	chrX:152336145-152337319	0.436993715	0.04379446
Rilpl2	chr5_162182	chr5:121700153-121700955	0.475928887	0.043801413
Rasgef1a	chr6_175592	chr6:116846058-116846679	-0.454125643	0.043801413
Dock9	chr14_70548	chr14:120288956-120289899	-0.479211567	0.043801413
Ubxn7	chr16_83448	chr16:34078519-34079446	-0.45507372	0.043801413
Reep2	chr18_98507	chr18:35912896-35913877	0.462509689	0.043801413
Ofd1	chrX_214823	chrX:166323063-166324085	0.39970822	0.043801413
Nrsn1	chr13_53025	chr13:25694935-25695863	-0.436761793	0.043828218
Tmem167	chr13_58381	chr13:90894580-90895559	-0.422540959	0.043828218
Gart	chr16_87777	chr16:93627549-93628426	-0.472054367	0.043828218
4930578G10Rik	chr4_141583	chr4:42933548-42934160	0.463856994	0.043828731
Zfp462	chr4_142680	chr4:54757722-54758766	0.442420533	0.043837851
Zfp157	chr5_164264	chr5:139214290-139214834	0.435190448	0.043857257
Wbp1l	chr19_107881	chr19:47090136-47091322	-0.427366362	0.043874213
Crispld1	chr1_1033	chr1:17762920-17763241	-0.403970925	0.043900084
2810025M15Rik	chr1_12743	chr1:157182421-157183487	0.420411994	0.043930925
Letm2	chr8_190623	chr8:25491099-25491827	-0.417386381	0.043930925
Rnf113a2	chr12_48207	chr12:86927687-86928031	0.474190426	0.043955718
Nfatc3	chr8_197193	chr8:105851626-105852244	0.458054615	0.043974336
Scyl2	chr10_24796	chr10:89177741-89178465	0.459989468	0.044030908
4933427D14Rik	chr11_35154	chr11:71411864-71412366	0.456628049	0.044049655
Bace2	chr16_88282	chr16:97669970-97671081	0.440887615	0.044049655
Tmem87a	chr2_119681	chr2:119841833-119842762	0.450395467	0.044079813
Ensa	chr3_133035	chr3:95881808-95883363	0.464166532	0.044079813
Rufy3	chr5_158926	chr5:88928438-88928820	0.433302226	0.044079813
Cops8	chr1_7558	chr1:90321474-90321859	-0.458237467	0.044093589
Mtmr2	chr9_200382	chr9:14512563-14513531	0.451864593	0.044106167
Ncam2	chr16_86825	chr16:82774016-82774497	0.435799382	0.044207973
Ppcs	chr4_147976	chr4:120271863-120272587	-0.462396615	0.044220765
Ppfibp1	chr6_178493	chr6:147332768-147333483	-0.44560537	0.044230332
Ibtk	chr9_207369	chr9:86451582-86452206	0.438431328	0.044321409
Tspo	chr15_77991	chr15:83562665-83563187	0.409430193	0.044328987
Lars	chr18_99117	chr18:40557453-40558048	-0.448148226	0.044345152
Ppp1ca	chr19_103904	chr19:3489612-3490204	0.477866878	0.044345152
Ube2n	chr10_25466	chr10:95075066-95075831	-0.416865818	0.044345862
Fam149b	chr14_62844	chr14:21841936-21842587	-0.461464192	0.044345862
Myadml2	chr11_41138	chr11:121193435-121193880	-0.461048146	0.044349115
Cdc42ep3	chr17_94425	chr17:80179969-80180391	0.447569877	0.044349115
Lrwd1	chr5_163987	chr5:136352278-136353419	-0.434866121	0.044355095
Gnpda1	chr18_98787	chr18:38512870-38513285	0.467209668	0.044397745
U2surp	chr9_207997	chr9:95514314-95514849	0.442514904	0.044400092
Nog	chr11_37158	chr11:89107108-89107763	0.443795117	0.044400092
Thrb	chr14_62454	chr14:18238063-18239755	-0.432922404	0.044412206
Begain	chr12_50337	chr12:110590832-110592255	-0.451254822	0.044443993
Sh2b3	chr5_162598	chr5:124249974-124250328	-0.478371732	0.044496153
Rufy2	chr10_21968	chr10:62120831-62121371	-0.453013448	0.044496153
Kbtbd2	chr6_170325	chr6:58942205-58942847	-0.45609315	0.044513687
Sypl2	chr3_134346	chr3:107683665-107684340	0.456408975	0.044538134
Mro	chr18_102446	chr18:74814732-74815169	0.437876699	0.044612204
Abhd16a	chr17_91112	chr17:35822795-35823822	0.454194194	0.044619579
Arfrp1	chr2_126191	chr2:181722180-181722679	-0.476306621	0.044656637
Stk32c	chr7_188147	chr7:139415381-139415994	-0.467384648	0.044656637
Zc3h18	chr8_199150	chr8:123212310-123213357	-0.449522195	0.044656637
Stard3nl	chr13_52557	chr13:20544223-20544510	-0.472117748	0.044656637
Rasa1	chr13_58105	chr13:84448819-84449901	0.437176141	0.044656637
Fndc5	chr4_148887	chr4:129128573-129129355	0.470852504	0.044882647
Prdm10	chr9_201881	chr9:31279703-31281441	-0.400675474	0.044972957
2300009A05Rik	chr9_205333	chr9:63553444-63554083	-0.460309618	0.044979331
Scara3	chr14_66558	chr14:64299581-64300447	0.463574199	0.044985116
Cldn11	chr3_127928	chr3:31219244-31220058	0.432676131	0.045056062
Rbm48	chr5_152272	chr5:4323108-4323727	-0.431905761	0.045067369
Cyth3	chr5_164946	chr5:144884642-144885208	-0.448031142	0.045089461
Slc16a3	chr11_41201	chr11:121679503-121680155	-0.457919608	0.045120276
Plekhg2	chr7_179619	chr7:27542533-27543048	0.475545981	0.045163054
Celf2	chr2_109445	chr2:6488596-6489262	-0.451903765	0.045239744
Lama4	chr10_19978	chr10:38516537-38516969	-0.439353275	0.045243484
Mis12	chr11_35313	chr11:72650329-72650809	0.448352679	0.045300723
Fam228a	chr12_41404	chr12:4835701-4836013	0.460277046	0.045300723
March6	chr15_73046	chr15:31329783-31330611	-0.447055466	0.045300723
Gls2	chr10_28750	chr10:128344758-128345272	0.463964223	0.04536736
Me3	chr7_183751	chr7:89267478-89267921	0.419271545	0.04537942
Cdc34	chr10_23979	chr10:80784902-80785260	-0.474617729	0.045380552
Slx1b	chr7_187006	chr7:127112160-127112888	-0.436087371	0.045422001
Lrrfip2	chr9_209706	chr9:111182073-111182890	-0.423334035	0.045461137
Rbm10	chrX_211712	chrX:19588075-19588661	0.412737581	0.045461137
Tmem237	chr1_4710	chr1:59374081-59374604	-0.437508297	0.045516132
Gmcl1	chr6_171966	chr6:84318777-84319301	-0.473145806	0.045534828
Ltk	chr2_119681	chr2:119841833-119842762	-0.460661084	0.045565609
Fhl1	chrX_212254	chrX:56374131-56375267	0.422034814	0.045593587
Efna5	chr17_92784	chr17:63043123-63043667	0.446644459	0.045605714
Dck	chr5_158888	chr5:88613681-88615029	-0.431721956	0.045619686
Plcb4	chr2_121435	chr2:135914095-135914902	-0.411744826	0.04562373
Tbc1d24	chr17_89703	chr17:25211618-25212128	-0.459627473	0.04562373
Rab33b	chr3_129395	chr3:52631535-52632070	-0.459562809	0.045722193
Frmd3	chr4_144049	chr4:70806497-70807064	0.432613812	0.045722193
Lrrtm2	chr18_98423	chr18:35439922-35441313	-0.464106027	0.045722193
Armc7	chr11_40206	chr11:115649668-115650055	0.485459682	0.045790545
Acp1	chr12_43328	chr12:30383926-30384484	-0.422445865	0.045790545
Tmem199	chr11_36023	chr11:78838125-78838468	0.452656562	0.045798113
Ext1	chr15_74703	chr15:53821738-53822433	-0.454371289	0.045798113
Creld2	chr15_78688	chr15:89195467-89196924	-0.425112241	0.045824744
Uchl5	chr1_11632	chr1:144425933-144426360	-0.453180743	0.045824797
Pcp4l1	chr1_14413	chr1:171502766-171504355	0.455093143	0.045824797
Gm14226	chr2_123277	chr2:154656429-154657477	-0.447743624	0.045824797
Sf3b4	chr3_132924	chr3:95024432-95025139	-0.462869103	0.045824797
Vav3	chr3_134613	chr3:109248468-109249314	0.456476631	0.045824797
Arhgef10l	chr4_150428	chr4:140037392-140038934	-0.449321998	0.045824797
Nucb1	chr7_180962	chr7:47155844-47156229	-0.474379324	0.045824797
Myo5c	chr9_206635	chr9:76455580-76456148	-0.472421044	0.045824797
Gid4	chr11_33828	chr11:59354635-59355155	0.448258294	0.045824797
Dus4l	chr12_43439	chr12:31806741-31807138	-0.420834896	0.045824797
Tubb2a	chr13_53726	chr13:34575454-34576266	0.456635958	0.045824797
Adrb2	chr18_101149	chr18:62103128-62103600	-0.466817361	0.045824797
Rnf165	chr18_102776	chr18:77313580-77313770	0.419140154	0.045824797
Trim56	chr5_164151	chr5:137757883-137758264	-0.420660306	0.045887705
H2-M6-ps	chr17_91174	chr17:36507847-36508286	-0.418350729	0.045892386
Samd15	chr12_47883	chr12:84361345-84362446	-0.477120345	0.045907259
Tapbpl	chr6_176559	chr6:126783318-126784474	0.46570472	0.045914251
Ankrd61	chr5_164865	chr5:144158688-144158998	0.443269763	0.045920849
Osbpl6	chr2_115944	chr2:75658552-75660114	-0.462223454	0.045959292
Rbfox3	chr11_40212	chr11:115673570-115674619	-0.488779645	0.04599318
Ntng2	chr2_111530	chr2:29525228-29525601	-0.433580357	0.046018332
Creb3	chr4_141876	chr4:45909175-45909708	0.470082273	0.046018332
Brat1	chr5_164424	chr5:140371567-140372133	-0.441165819	0.046018332
Ifitm1	chr7_188147	chr7:139415381-139415994	-0.466411988	0.046018332
Klhl2	chr8_193462	chr8:64834568-64834774	-0.424182279	0.046018332
Paqr5	chr9_205127	chr9:61967255-61967728	-0.39953144	0.046018332
Mcm9	chr10_21041	chr10:52185457-52186432	-0.457095813	0.046018332
Serinc5	chr13_58652	chr13:93029356-93029709	-0.446904825	0.046018332
Hsp90ab1	chr17_91598	chr17:45916954-45917294	0.438368258	0.046132095
Arhgef28	chr13_59199	chr13:97580142-97580595	-0.450377669	0.046169264
Plekha5	chr6_177686	chr6:140049036-140049894	0.446003737	0.046201474
Coro2b	chr9_205312	chr9:63246216-63247094	0.458823092	0.046201474
Emd	chrX_212733	chrX:74645722-74645970	0.422002144	0.046201474
Sipa1l3	chr7_179852	chr7:29367219-29368284	-0.471107285	0.046245464
Arhgap10	chr8_194626	chr8:77294489-77295402	0.446744596	0.046245464
L3mbtl3	chr10_19120	chr10:25433001-25433256	0.461886855	0.046245464
Rasd1	chr11_33902	chr11:60003737-60004522	0.461874365	0.046245464
Tufm	chr7_186985	chr7:126961141-126961464	-0.446124569	0.046253258
Ccdc74a	chr16_81807	chr16:18211733-18212178	-0.46425606	0.046253258
Sbds	chr5_163401	chr5:130797692-130798316	0.408345292	0.046332582
Mcm6	chr1_10022	chr1:128740582-128741028	-0.439733076	0.046424443
Pprc1	chr19_107735	chr19:46222940-46223484	0.433665642	0.046446303
Ppt2	chr17_91006	chr17:35039356-35039938	0.450850736	0.046495936
Jag1	chr2_121529	chr2:136658596-136659130	-0.451538415	0.046536972
Mvk	chr5_161286	chr5:114393099-114393446	-0.446034931	0.046536972
Mcmbp	chr7_187192	chr7:129155653-129156054	0.424827146	0.046536972
Tbce	chr13_52060	chr13:14602608-14603486	-0.425678657	0.046536972
Itsn1	chr16_87505	chr16:91410882-91411505	0.47133111	0.046536972
Telo2	chr17_89640	chr17:24688955-24690335	-0.465300721	0.046536972
Tbc1d8b	chrX_214011	chrX:140678825-140679216	0.424195134	0.046536972
Rbms1	chr2_114460	chr2:60321691-60322771	-0.451119259	0.046575297
Anks6	chr4_141953	chr4:46634674-46636333	0.438816974	0.046596335
Wars	chr12_50329	chr12:110553362-110553757	0.452388338	0.046607482
Lrrfip1	chr1_7546	chr1:90265106-90265562	0.442436313	0.046625463
Rnf4	chr5_154725	chr5:34487169-34488045	-0.422665155	0.04663393
Pomp	chr5_165163	chr5:147707420-147707871	0.425947577	0.04663393
Zfp811	chr17_90832	chr17:33126220-33126629	-0.426060842	0.04663393
Wipf1	chr2_115650	chr2:72262813-72263588	-0.422237375	0.04665556
Extl3	chr14_66752	chr14:65685411-65685779	0.464483347	0.04665556
Ddx39b	chr17_91005	chr17:35027271-35027699	-0.452118964	0.04665556
Vav1	chr17_92579	chr17:57265026-57265399	0.422817567	0.046688038
Ccdc151	chr9_200726	chr9:21164992-21165610	-0.456183997	0.046758251
Mark1	chr1_15862	chr1:184961847-184962225	0.414373905	0.046789242
1810037I17Rik	chr3_135512	chr3:122506225-122507017	-0.452482088	0.046789242
Lrtm2	chr6_175860	chr6:119131010-119131456	-0.44601567	0.046789242
Polk	chr13_59121	chr13:97083008-97083551	0.452185055	0.046789242
Morf4l2	chrX_213892	chrX:137048816-137050456	-0.40002698	0.046789242
Foxred2	chr15_77001	chr15:76853659-76854373	-0.470121185	0.04680457
Ssr4	chrX_212728	chrX:74372927-74373753	0.419212539	0.046808178
Zfp882	chr8_194037	chr8:70513550-70513759	0.472385981	0.046831629
Msantd2	chr9_202489	chr9:37613126-37614433	-0.45660083	0.046835326
Zfp330	chr8_195058	chr8:82616688-82617387	0.452716016	0.046845586
Ston1	chr17_95409	chr17:89864828-89865572	0.433791507	0.046847588
Gorab	chr1_13382	chr1:162773395-162774428	-0.425634728	0.046908509
Plekha7	chr7_185905	chr7:115721366-115722371	0.432794961	0.046928444
Wdr75	chr1_3539	chr1:44216821-44217498	-0.42302598	0.046992413
Slc2a3	chr6_176226	chr6:122810285-122811687	-0.445008489	0.047030202
Fam168a	chr7_184624	chr7:99432110-99432810	-0.454225551	0.047031134
Tmem59	chr4_146920	chr4:107011743-107012240	0.442352035	0.047149318
Zic2	chr14_70885	chr14:122181087-122182123	0.42396159	0.047149318
Prc1	chr7_183129	chr7:79756592-79757039	-0.4665087	0.04715162
Scaper	chr9_204347	chr9:55136302-55137051	-0.415146421	0.04715162
Tspan31	chr10_28774	chr10:128524756-128526446	-0.460015995	0.04715162
Gm15446	chr5_160414	chr5:105983065-105983657	-0.44932605	0.047152735
Usp36	chr11_40761	chr11:118834251-118834418	-0.485386571	0.047168463
Aes	chr10_23924	chr10:80414286-80414513	-0.475333231	0.047175054
Tmeff2	chr1_3751	chr1:50696746-50697558	-0.455727378	0.047288415
Rtn4	chr11_30978	chr11:30096058-30096652	0.445867816	0.047348531
Fras1	chr5_159424	chr5:96029715-96030424	-0.448351647	0.047381711
Park7	chr4_151393	chr4:150528353-150528769	-0.468271268	0.047409617
Trak1	chr9_210648	chr9:120444611-120445089	-0.464237656	0.047409617
Izumo4	chr10_23783	chr10:79668578-79670623	0.470826874	0.047409617
4833420G17Rik	chr13_61297	chr13:117742831-117743346	0.431057247	0.047409617
Parm1	chr5_159174	chr5:91375494-91375823	-0.434362938	0.047415494
Capn6	chrX_214157	chrX:143922035-143922631	0.383508231	0.047481796
Pcbp2	chr15_80212	chr15:102524952-102525437	0.454047867	0.047493438
Creb3l2	chr6_168257	chr6:37083009-37083364	0.453627489	0.047496465
Kdm7a	chr6_168497	chr6:39034949-39035584	-0.430670601	0.047496465
Slco2b1	chr7_184714	chr7:100009693-100010060	-0.45094625	0.047496465
Csmd1	chr8_190203	chr8:18910705-18911055	-0.436441119	0.047496465
Adgrg6	chr10_18000	chr10:13754673-13755428	-0.448690209	0.047496465
Gab1	chr8_195103	chr8:83038541-83039235	-0.446580912	0.047545787
Traf5	chr1_16504	chr1:191592018-191593142	0.440928235	0.047565668
Ercc1	chr7_179234	chr7:19388767-19389450	-0.449737677	0.047565668
Secisbp2	chr13_55573	chr13:52410849-52411379	0.444680073	0.047568042
Tmem204	chr17_89657	chr17:24867431-24868424	0.463348568	0.047611479
Anapc15	chr7_185021	chr7:102352351-102352733	-0.449947874	0.047617704
Lamp2	chrX_211878	chrX:38428805-38429153	-0.368517573	0.047617704
Tbl2	chr5_163896	chr5:135615922-135616503	-0.4488628	0.047684191
Kcnd1	chrX_211222	chrX:5873491-5873855	-0.433473661	0.047736372
Gnl3	chr14_63939	chr14:31669003-31670208	-0.435299189	0.047742871
Gpx7	chr4_147113	chr4:108796713-108797153	-0.425007096	0.047759995
Vprbp	chr9_209312	chr9:107505589-107506097	0.430085578	0.047759995
Zbtb11	chr16_85266	chr16:56037258-56038420	-0.424652213	0.047759995
Taf8	chr17_91777	chr17:47371423-47371794	-0.421623571	0.047759995
Gm21992	chr19_104018	chr19:4417217-4417545	0.464955278	0.047759995
Sult1a1	chr7_186941	chr7:126676089-126676622	0.435203033	0.047778137
Terf2	chr8_197378	chr8:107294012-107294720	0.401440951	0.047778137
Lpar1	chr4_143028	chr4:57622453-57623338	-0.465706455	0.047782628
Chn2	chr6_169854	chr6:54157126-54157569	0.462164277	0.047794717
Cela1	chr15_79918	chr15:100251202-100251880	-0.427325762	0.047794717
Pcdhga6	chr18_98641	chr18:37188702-37189344	-0.412237322	0.047836971
Psmd2	chr16_81952	chr16:20516562-20517232	0.426238405	0.04794488
Fnip1	chr11_33411	chr11:55127870-55128424	-0.457395701	0.047988863
Rnf181	chr6_171169	chr6:72552234-72553432	-0.441272847	0.048039201
Capn1	chr19_104021	chr19:4454867-4455658	-0.466703267	0.048080041
Sv2a	chr3_132900	chr3:94837161-94838712	0.459774585	0.048091301
Lztfl1	chr9_211128	chr9:123760217-123760524	0.449904422	0.048091301
Gm7336	chr7_181150	chr7:49841450-49841872	-0.438463411	0.048105078
Patl1	chr19_104777	chr19:12002200-12002544	0.404088314	0.048105078
Otud4	chr8_194910	chr8:80189847-80190590	0.399440692	0.048111989
Ufc1	chr1_14392	chr1:171360162-171361990	0.455297514	0.04813545
Ankrd11	chr8_199059	chr8:122709311-122710088	-0.45101515	0.04813545
Kitl	chr10_26054	chr10:100423354-100423815	0.408388705	0.04813545
Tsc22d1	chr14_67891	chr14:76678887-76679262	-0.443943234	0.04813545
Atp5a1	chr18_103054	chr18:79284495-79284976	-0.454832029	0.04813545
Calhm2	chr19_107822	chr19:46785651-46786030	-0.421646446	0.04813545
Ndp	chrX_211662	chrX:17590725-17591242	0.394005562	0.04813545
Cttn	chr7_188781	chr7:145222036-145222773	0.446742637	0.048209046
Clcn7	chr17_89703	chr17:25211618-25212128	-0.460919863	0.048209046
Cpne5	chr17_90143	chr17:27826040-27826624	0.468710954	0.048209046
Amt	chr9_209417	chr9:108151865-108152237	0.443076509	0.048283813
Abt1	chr13_52731	chr13:23423377-23424288	-0.442310973	0.048297228
Agpat5	chr8_190170	chr8:18618962-18619658	0.437862422	0.048324875
Osbpl8	chr10_27103	chr10:111826255-111826678	0.427308542	0.048338215
Taf1b	chr12_42736	chr12:24965366-24966014	0.448286202	0.0483431
Dennd6b	chr15_78632	chr15:88775541-88775948	-0.428385322	0.048343356
Snx33	chr9_204562	chr9:57031447-57032302	0.435302991	0.04838492
Fam114a2	chr11_33693	chr11:58024578-58025146	0.459490084	0.04838492
Tmem220	chr11_34497	chr11:65838954-65839888	-0.420225069	0.04838492
Lin28b	chr10_20624	chr10:43732928-43733466	0.45038	0.048399713
Shprh	chr10_17665	chr10:10608411-10608856	0.421897373	0.048427373
Cln3	chr7_187020	chr7:127232704-127233704	-0.435203189	0.048431146
Gm14914	chrX_213610	chrX:117955706-117956395	0.39964041	0.048463033
Il17rd	chr14_63360	chr14:26637541-26638993	0.423821911	0.048470601
Slc38a7	chr8_196556	chr8:95806920-95808368	0.423156021	0.048474469
2810474O19Rik	chr6_178567	chr6:148276229-148277132	-0.434417799	0.048537336
Chrnb3	chr8_190944	chr8:29130910-29131468	-0.443626453	0.048537336
Zfp507	chr7_180395	chr7:38141725-38142096	0.443084095	0.048543065
F2r	chr13_59067	chr13:96451804-96452199	-0.440093986	0.048552494
Kcnk10	chr12_48909	chr12:98294151-98294659	0.403735115	0.048572629
Ift172	chr5_154555	chr5:32951730-32952157	0.46178563	0.048608138
Nasp	chr4_147509	chr4:116291550-116291937	0.464893708	0.048621487
Tapt1	chr5_155743	chr5:43915997-43916332	-0.443479242	0.048621487
March10	chr11_39063	chr11:106036379-106037858	0.424776282	0.04865697
Safb2	chr17_92520	chr17:56702542-56702948	0.433630523	0.048783597
Trak2	chr1_4656	chr1:58739277-58740346	-0.430755171	0.048851748
Nelfb	chr2_111151	chr2:26525334-26526146	-0.458327581	0.048851748
Resp18	chr1_6252	chr1:76942710-76943119	0.46577579	0.048858362
Npepl1	chr2_125599	chr2:173770711-173771382	-0.44838744	0.048858362
BC048403	chr10_28020	chr10:121586596-121587336	0.438885995	0.04886047
Rps6kl1	chr12_48219	chr12:86968251-86969071	0.476448369	0.04891135
Eif3b	chr5_164456	chr5:140635418-140635761	-0.431838306	0.049055952
Ndc1	chr4_146875	chr4:106789616-106790286	-0.441686331	0.049088575
Zfp568	chr7_179753	chr7:28755564-28756620	-0.470541539	0.049088575
Elavl1	chr8_188853	chr8:3735653-3736083	0.429276919	0.049088575
Nampt	chr12_43629	chr12:33190549-33191075	-0.435625194	0.049088575
Trim39	chr17_91210	chr17:37061997-37062695	-0.420029666	0.049088575
Blnk	chr19_107146	chr19:40695870-40696677	0.44020487	0.049088575
Gm9978	chr10_23761	chr10:79538256-79538893	0.436630218	0.049114452
Kmt2a	chr9_203306	chr9:45518015-45518615	0.447712916	0.049126916
Thoc3	chr13_55812	chr13:54384459-54385468	-0.379775582	0.049126916
Lonrf2	chr1_2891	chr1:38806384-38807624	0.422243865	0.049223814
Zfp949	chr9_207488	chr9:87298863-87299237	0.424939325	0.049223814
Ctns	chr11_35416	chr11:74483908-74484263	-0.421346065	0.049223814
Mgst3	chr1_13878	chr1:167251382-167251695	-0.428218856	0.049239477
Lysmd3	chr13_57977	chr13:83126165-83126983	-0.450346374	0.049239477
Vwc2l	chr1_5671	chr1:71614854-71615309	0.448414101	0.049240665
Man2b2	chr5_154991	chr5:36379884-36380628	-0.446866491	0.049285037
Pld3	chr7_179811	chr7:29088459-29089360	-0.477110375	0.049285037
Zfp963	chr8_194036	chr8:70510210-70510817	0.467640058	0.049285037
Acta1	chr8_199311	chr8:124304084-124304728	0.448318978	0.049285037
Wdr48	chr9_210518	chr9:119564669-119565448	-0.411200867	0.049285037
Msrb1	chr17_89607	chr17:24513613-24514295	0.459074274	0.049285037
Tsc2	chr17_89769	chr17:25623901-25624356	-0.456423792	0.049285037
St8sia5	chr18_102776	chr18:77313580-77313770	0.410552214	0.049285037
Cnksr2	chrX_214480	chrX:158375162-158375476	-0.397296765	0.049285037
Ptrh2	chr11_36812	chr11:86590423-86591020	-0.402051273	0.049349699
Eif3a	chr19_109015	chr19:59650112-59651117	0.426575461	0.049349699
Iqce	chr5_164454	chr5:140619486-140619802	-0.431599675	0.049352357
Cdc42se2	chr11_33318	chr11:54317240-54317801	-0.45195525	0.049352357
Nt5c3b	chr11_38485	chr11:101700433-101700979	-0.469381632	0.049376292
Foxj1	chr11_40746	chr11:118781275-118781779	-0.48283303	0.049376292
Fundc1	chrX_211666	chrX:17739859-17740693	-0.384254037	0.049420663
Ncs1	chr2_111855	chr2:31653716-31655066	-0.452755455	0.049464984
Dok5	chr2_125401	chr2:171946603-171947575	0.445781766	0.049496088
Scmh1	chr4_148041	chr4:120759742-120760116	0.457633455	0.049496088
Pitpnm2	chr5_162471	chr5:123394182-123395085	-0.476811371	0.049496088
Foxg1	chr12_44916	chr12:50987188-50988117	0.447978403	0.049496088
Sptb	chr12_46810	chr12:75374013-75374892	0.45451956	0.049496088
Synj2bp	chr12_47460	chr12:81235967-81236304	0.414367482	0.049496088
Tmem184b	chr15_77444	chr15:79562061-79563023	0.442653703	0.049496088
Paqr8	chr1_1304	chr1:21941612-21942020	0.445610108	0.0495493
Asns	chr6_165962	chr6:8127957-8128689	-0.397802344	0.0495493
Fbxo25	chr8_189687	chr8:13630637-13631096	-0.450853055	0.0495493
Cmip	chr8_198322	chr8:117454596-117454789	0.413931491	0.0495493
Tspan3	chr9_204505	chr9:56718908-56719355	0.431750724	0.0495493
Eif1b	chr9_210739	chr9:121059390-121059763	-0.455023041	0.0495493
Xrcc6	chr15_77611	chr15:80521344-80522556	0.450211641	0.0495493
Lrp11	chr10_17360	chr10:7955169-7957000	0.449521565	0.049551535
Commd10	chr18_99844	chr18:49117529-49118315	-0.443070553	0.049551535
Cyp4f13	chr17_90855	chr17:33759649-33760875	0.423887543	0.049596876
Inpp4a	chr1_2746	chr1:37689671-37690256	-0.446459253	0.049615711
Pnpt1	chr11_30849	chr11:28552437-28552943	0.41231745	0.049615711
Map2k3	chr11_34076	chr11:61493472-61494943	-0.428026173	0.049615711
Magi3	chr3_133939	chr3:104264287-104265066	0.410124446	0.049619823
Mgat3	chr15_77611	chr15:80521344-80522556	0.455185845	0.049619823
Golm1	chr13_56516	chr13:59746483-59747485	0.450085702	0.049641427
Slc25a53	chrX_213886	chrX:136992578-136993591	0.38955593	0.049679459
Farp2	chr1_7971	chr1:93634869-93636512	-0.456170841	0.049740753
Epb41l5	chr1_9223	chr1:119419787-119420395	-0.448043596	0.049740753
Ppp2r5b	chr19_104023	chr19:4464800-4465378	-0.466001041	0.049740753
Rhobtb2	chr14_67195	chr14:70099750-70100487	-0.433641817	0.049762913
Osbpl1a	chr18_96484	chr18:12883784-12884321	-0.430313084	0.049765098
Vwf	chr6_176556	chr6:126770115-126770727	-0.461558355	0.049780588
Herc1	chr9_205670	chr9:66265441-66266334	-0.393549827	0.049809303
Gm17615	chr14_71046	chr14:124613376-124613883	-0.414848077	0.049902862
Islr2	chr9_204716	chr9:58175555-58176659	-0.408356443	0.049936812
Trip11	chr12_49357	chr12:101892831-101893711	0.459068388	0.04996729
Sppl3	chr5_161299	chr5:114489598-114490046	0.444936009	0.050045667
AI464131	chr4_141421	chr4:40777850-40778161	0.439102064	0.050148015
Pgm2	chr4_146075	chr4:99266754-99267354	-0.461541441	0.050170017
Jakmip2	chr18_99361	chr18:43586864-43587558	-0.390366065	0.050170017
Doc2b	chr11_35705	chr11:76418300-76418973	-0.471809874	0.050173187
Trp53bp2	chr1_15608	chr1:182483446-182484425	0.458221319	0.050193135
Pptc7	chr5_162611	chr5:124327290-124328557	-0.469353307	0.050203037
Atp8b2	chr3_132592	chr3:89730342-89731351	0.431378522	0.050245855
Fam19a1	chr6_173362	chr6:95369423-95369811	0.441907937	0.050256611
BC022960	chrX_214943	chrX:168206923-168207470	-0.421081405	0.050256611
Lmbrd1	chr1_1617	chr1:24509839-24510498	-0.439830521	0.050285815
Clp1	chr2_116716	chr2:84573902-84574810	0.431620536	0.050285815
Gimap6	chr6_169461	chr6:50362896-50363299	0.461696495	0.050285815
Msh2	chr17_95207	chr17:87405639-87406015	-0.426503658	0.050286444
Mtg2	chr2_126191	chr2:181722180-181722679	-0.47280311	0.050351447
Trmt1l	chr1_11936	chr1:151079517-151080001	0.419778838	0.050352125
Zcchc24	chr14_63166	chr14:24999127-24999908	-0.454729905	0.050452467
Cbx1	chr11_37705	chr11:95506969-95507683	0.458843155	0.050456345
Vps11	chr9_203139	chr9:44204436-44204902	-0.388135493	0.050484749
Relt	chr7_184821	chr7:100812630-100813405	0.452517613	0.050485202
Greb1l	chr18_96246	chr18:10787422-10788231	0.424064098	0.05051889
Taz	chrX_212740	chrX:75095190-75096502	0.418672433	0.050545082
Chchd7	chr4_139109	chr4:5707090-5708008	0.438203423	0.050548098
Prdx2	chr8_195352	chr8:84709087-84709828	-0.425957973	0.050549362
Gpsm2	chr3_134596	chr3:109059335-109060339	0.441209704	0.050562147
Churc1	chr12_46880	chr12:75992394-75992780	-0.451825214	0.050562147
Sugt1	chr14_68298	chr14:79774060-79774374	0.411399441	0.050562147
1110002E22Rik	chr3_136609	chr3:135476023-135477004	-0.467426379	0.050590007
Fut10	chr8_191130	chr8:32378855-32379585	-0.436554315	0.050590007
Il34	chr8_197763	chr8:111546896-111547685	0.451009582	0.050590007
Vgf	chr5_164069	chr5:137032151-137033245	-0.423395705	0.050594032
Il33	chr19_106290	chr19:29909243-29909733	-0.432250449	0.050594032
Msto1	chr3_132283	chr3:87919088-87920027	0.453038541	0.050663501
Crlf3	chr11_36036	chr11:78978600-78978925	0.444751005	0.050683413
Bmp2	chr2_121206	chr2:133708587-133709226	0.418035921	0.050688571
BC028528	chr3_132860	chr3:94379900-94380739	-0.452502931	0.050688571
Ost4	chr5_154479	chr5:32102523-32102971	-0.465099004	0.050688571
Smg1	chr7_185971	chr7:116442950-116444100	-0.446936756	0.050688571
Gjc1	chr11_38353	chr11:100748651-100748969	-0.471315979	0.050688571
Dcakd	chr11_38613	chr11:102466022-102466577	0.465487391	0.050698501
Slc4a4	chr5_158892	chr5:88630796-88631276	0.42261739	0.050776709
Riok1	chr13_54016	chr13:37467767-37468805	0.428771667	0.050807721
AI846148	chr19_104363	chr19:7056336-7057034	-0.44186781	0.050807721
Mpdz	chr4_144806	chr4:83431605-83432577	-0.451038675	0.050809225
Mtch2	chr2_116906	chr2:90466442-90466805	0.450842775	0.050851499
Slc9a8	chr2_124896	chr2:167331407-167331751	-0.434919292	0.050851499
Emx2	chr19_109099	chr19:61265320-61265921	-0.433379886	0.050851499
Stam	chr2_110104	chr2:14199410-14199968	0.435913901	0.050853511
Flot1	chr17_91102	chr17:35749599-35750219	-0.445102642	0.050853511
Fam193a	chr5_154747	chr5:34636247-34637407	-0.419616829	0.050946094
G6pc3	chr11_38493	chr11:101780273-101780560	-0.462959453	0.050946094
Ntsr1	chr2_125927	chr2:179873132-179873599	-0.474455632	0.050947775
Ccdc171	chr4_145041	chr4:86084520-86084847	0.454176273	0.050947775
Gpr157	chr4_151330	chr4:150234733-150235018	0.46702649	0.050947775
AW146154	chr7_180457	chr7:40577185-40577905	-0.41361473	0.050973466
Kif1a	chr1_7771	chr1:92083716-92084098	-0.456126859	0.050979923
Seh1l	chr18_101876	chr18:68211647-68212710	0.433621799	0.050979923
Gtf2f1	chr17_92560	chr17:57059596-57061063	0.4319307	0.051004402
Senp6	chr9_206895	chr9:79552975-79553685	-0.434642472	0.051040917
Cpne4	chr9_208949	chr9:104382646-104383329	0.427652525	0.051084142
Ticam1	chr17_92448	chr17:56255532-56257087	-0.433610904	0.051084142
Fah	chr7_183579	chr7:84143021-84143594	-0.446229324	0.051085224
Mlh3	chr12_47898	chr12:84545917-84546438	0.472859882	0.051085224
Pros1	chr16_85661	chr16:62896284-62896693	-0.423607841	0.051124155
Srbd1	chr17_94912	chr17:84956677-84958324	-0.418943612	0.051175293
Rbp4	chr19_106963	chr19:37692804-37693503	-0.425677152	0.051175293
Dzank1	chr2_122176	chr2:143813887-143814286	-0.430222601	0.05118163
Polr3g	chr13_57849	chr13:81515577-81516046	-0.44685547	0.05118163
Sec24c	chr14_62708	chr14:20914224-20914961	0.453145391	0.05118163
Notch3	chr17_90716	chr17:31790364-31791152	-0.416716126	0.05118163
Efemp2	chr19_103909	chr19:3527568-3527980	0.466192268	0.05118163
Zdhhc24	chr19_104048	chr19:4697192-4697682	-0.465368812	0.051200654
Dda1	chr8_194176	chr8:71521430-71522055	-0.467099268	0.051211666
Siah1a	chr8_195499	chr8:85785451-85785952	0.444127085	0.051228893
Srebf1	chr11_33896	chr11:59960819-59961396	-0.44507736	0.051235132
Pdhb	chr14_61668	chr14:9238619-9239075	-0.461339481	0.051406109
Crat	chr2_111705	chr2:30692178-30693721	0.430148015	0.051421374
Pole	chr5_160790	chr5:111290130-111290665	0.43222993	0.051421374
Galnt16	chr12_47352	chr12:80395070-80395770	-0.451019313	0.051421374
Prim2	chr1_2009	chr1:30846245-30846672	0.444462458	0.051471955
Adcy10	chr1_13696	chr1:165702485-165703113	0.433540996	0.051471955
Dusp10	chr1_15742	chr1:183533140-183533841	0.417501256	0.051471955
Tbc1d20	chr2_123217	chr2:154243226-154243889	0.469141089	0.051471955
Pskh1	chr8_197308	chr8:106770427-106771441	0.451852231	0.051471955
Atad2b	chr12_41604	chr12:7050613-7051398	0.462618395	0.051471955
Rfesd	chr13_57398	chr13:74356475-74356993	0.426575073	0.051471955
Fam35a	chr14_64197	chr14:34330563-34331161	0.421660414	0.051471955
Ccny	chr18_96110	chr18:8900003-8900542	-0.42288918	0.051471955
Slc25a25	chr2_111919	chr2:32083605-32083863	-0.44768257	0.051490294
Acot1	chr12_48016	chr12:85614009-85614485	-0.470283355	0.051664329
Zfp362	chr4_148906	chr4:129238988-129239602	0.464859958	0.051682622
Slc12a5	chr2_124827	chr2:167004239-167004995	0.46019466	0.051684982
Zfp612	chr8_197600	chr8:110039183-110039669	0.45498543	0.051684982
Mybl1	chr1_216	chr1:6824319-6824781	-0.442313957	0.051693473
1700019D03Rik	chr1_4022	chr1:52722505-52723302	-0.452003779	0.051693473
Clip2	chr5_163894	chr5:135579065-135579867	0.452808532	0.051693473
Alg2	chr4_142098	chr4:47292830-47293187	-0.440316771	0.051718673
Bcl2l11	chr2_120561	chr2:128817360-128818943	-0.460825584	0.051719779
Pcdh20	chr14_68621	chr14:87701579-87701965	-0.415213707	0.051760938
Abhd14b	chr9_209149	chr9:106337458-106338071	0.410674306	0.051793605
Rangap1	chr15_77598	chr15:80459985-80460452	-0.451645501	0.051793605
Fkbp3	chr12_45884	chr12:65112540-65113220	-0.435228728	0.051877466
Naprt	chr15_76852	chr15:75873255-75873811	0.424282186	0.051949243
Gpt	chr15_77144	chr15:77955918-77957163	-0.465215382	0.051949387
Ankrd44	chr1_4213	chr1:54702828-54703428	-0.397542143	0.051956728
Slc35g1	chr19_107031	chr19:38455193-38455670	-0.429180701	0.051956728
Gjb1	chrX_213307	chrX:101325077-101325439	-0.43521648	0.051986282
Slc5a6	chr5_154487	chr5:32191791-32192673	-0.464747859	0.052001571
Luc7l3	chr11_37637	chr11:94936851-94938002	0.460899432	0.052027152
Nppc	chr1_7148	chr1:87180875-87181251	-0.44279094	0.052073209
Lmln	chr16_83362	chr16:33559761-33560874	-0.450182985	0.052145062
Ispd	chr12_43974	chr12:36455925-36456915	-0.376959994	0.052175645
Suv39h1	chrX_211264	chrX:7553438-7553952	-0.421462579	0.052193788
Scfd1	chr12_44897	chr12:50765572-50766053	-0.438676269	0.052287792
Tusc1	chr4_145456	chr4:90728942-90729985	0.445354038	0.052317911
Hps6	chr19_107735	chr19:46222940-46223484	-0.428195779	0.052317911
Lhpp	chr7_187564	chr7:132780654-132780933	-0.426198946	0.05243321
Setd2	chr9_209624	chr9:110407540-110408781	0.430159537	0.052444988
Ascc3	chr10_21035	chr10:51974930-51975700	0.453183976	0.052472658
Rif1	chr2_113682	chr2:51758106-51758744	0.447529309	0.052512602
Catsper2	chr2_119718	chr2:120200165-120200896	-0.445704932	0.052539602
Hdac9	chr12_43741	chr12:34403772-34404473	-0.431691584	0.052676111
Tyro3	chr2_119775	chr2:120770343-120771246	0.44638704	0.052691184
Rasa2	chr9_208066	chr9:96381319-96381892	0.423891884	0.052693424
Sdhaf1	chr7_179892	chr7:29815507-29816489	0.468115901	0.052696147
Smim4	chr14_63939	chr14:31669003-31670208	-0.431683853	0.052696147
Slc8a1	chr17_94618	chr17:81884824-81885372	0.430513024	0.052696147
Tro	chrX_214311	chrX:152336145-152337319	-0.423626497	0.052696147
Gm13340	chr2_110785	chr2:22760421-22760758	-0.374706274	0.052707343
Mdn1	chr4_141091	chr4:34549885-34551780	-0.4408602	0.052707343
D3Ertd751e	chr3_128933	chr3:43155471-43156217	-0.423357585	0.052791925
Xndc1	chr7_185012	chr7:102222286-102223510	0.447536647	0.052879103
Ap2a2	chr7_188426	chr7:141804970-141806051	-0.446720948	0.05287941
Smarce1	chr11_38233	chr11:99466385-99467010	0.430010825	0.052886618
Eml4	chr17_94735	chr17:83759420-83760132	-0.414874925	0.052886618
4930533O14Rik	chr19_104019	chr19:4441751-4442181	-0.46241465	0.052886618
Prkd3	chr17_94364	chr17:79765070-79765766	0.442131006	0.052896063
Efcab2	chr1_15201	chr1:179373900-179374410	-0.429175748	0.052910507
Alyref	chr11_41200	chr11:121672672-121673899	-0.446475751	0.052910507
Ets2	chr16_87973	chr16:94962567-94963085	-0.448947899	0.052910507
Wasf3	chr5_165083	chr5:146867126-146868255	-0.433304768	0.052946675
Sdha	chr13_57398	chr13:74356475-74356993	0.422981888	0.052947567
Gm6030	chr16_84618	chr16:45692955-45693379	0.404330756	0.052972308
Mbd3	chr10_23804	chr10:79812256-79812830	-0.466674578	0.053031722
Ccdc7b	chr8_199834	chr8:127939300-127940240	0.434564188	0.053037113
Meis1	chr11_30065	chr11:19797052-19797469	0.425164122	0.053037113
Bbx	chr16_84848	chr16:49376276-49376757	0.438644388	0.053037113
Prrg2	chr7_180807	chr7:45935154-45935454	0.470126129	0.053062083
Samd12	chr15_74716	chr15:54112258-54112932	-0.449134792	0.053062083
Zc3h3	chr15_76832	chr15:75755014-75755491	-0.429679803	0.053062083
Clip4	chr17_93757	chr17:71775323-71775677	-0.428467754	0.053062083
Iws1	chr18_98161	chr18:33056126-33056979	-0.454664163	0.053071976
Fam26e	chr10_19781	chr10:34137708-34138387	-0.400018493	0.053177154
Elf2	chr3_129245	chr3:51540685-51541122	0.447673457	0.05321264
Rtn4rl1	chr11_35481	chr11:74870954-74871395	0.471114771	0.05321264
Hmgcs2	chr3_133395	chr3:98383275-98383807	0.408123772	0.053216764
Acox3	chr5_154846	chr5:35516789-35517260	-0.418090371	0.053233404
Aldh1l1	chr6_172607	chr6:89244832-89245250	0.442687874	0.053233404
Nup107	chr10_27767	chr10:119168708-119169803	-0.452009129	0.053233404
Phyhipl	chr10_22851	chr10:70530058-70530707	0.445244461	0.053286375
Cd3eap	chr7_179322	chr7:19956492-19956762	-0.442640392	0.053428684
Pitpnb	chr5_160872	chr5:111820936-111821474	-0.423721934	0.053472422
Raver1	chr9_200853	chr9:21953516-21953963	-0.450389928	0.053479908
Bloc1s2	chr19_107477	chr19:43752575-43753878	0.430543752	0.053479908
Foxn3	chr12_49086	chr12:99715787-99716441	-0.451486144	0.053499886
Tom1	chr8_194494	chr8:75108589-75110036	0.43337753	0.053521769
Efna2	chr10_24083	chr10:81306800-81307696	-0.465246715	0.053521769
Scpep1	chr11_36965	chr11:87801674-87802366	-0.450795458	0.053523031
Hibch	chr1_4039	chr1:52863440-52864168	-0.444764338	0.053610925
Baiap2	chr11_40875	chr11:119529038-119529311	-0.424378568	0.053610925
Grpel2	chr18_101186	chr18:62465790-62466461	0.459125366	0.053613331
Shroom2	chrX_214320	chrX:152643254-152643543	-0.394914823	0.053613331
Asna1	chr8_195352	chr8:84709087-84709828	-0.426581043	0.053633415
Eogt	chr6_173532	chr6:97518524-97518923	-0.45359013	0.05366229
Gm996	chr2_110961	chr2:25209885-25210186	-0.44663713	0.053708758
Htr5a	chr5_154122	chr5:27873130-27875094	0.43452141	0.053710656
Ints2	chr11_36738	chr11:85642605-85643108	-0.428313547	0.053710656
Bmp3	chr5_159628	chr5:98470006-98470562	0.402351178	0.053732453
Alox8	chr11_34968	chr11:69632362-69633053	0.438147727	0.053762441
Gucd1	chr10_23520	chr10:77165582-77166685	0.465201494	0.053784183
Ptpre	chr7_187686	chr7:134032973-134033828	0.44035056	0.053806018
Dlx5	chr6_165827	chr6:5961938-5962377	0.434515727	0.053842344
Exoc6b	chr6_172103	chr6:85470616-85470969	-0.4587307	0.053842344
Swsap1	chr9_200818	chr9:21723309-21724709	0.449169155	0.053842344
6030419C18Rik	chr9_204850	chr9:59431630-59431969	0.432238962	0.053842344
Pald1	chr10_21918	chr10:61669938-61670499	-0.427426611	0.053842344
Ston2	chr12_48444	chr12:89789929-89790488	0.437072729	0.053842344
Slc25a47	chr12_50160	chr12:108915793-108916667	-0.447353494	0.053842344
Gm6548	chr17_94350	chr17:79663318-79664118	-0.439213499	0.053842344
Mapk11	chr15_78641	chr15:88850186-88850898	-0.417429145	0.0538631
Kidins220	chr12_42738	chr12:24966693-24967155	0.451677632	0.05391658
Maea	chr5_154582	chr5:33142999-33143403	0.45259665	0.054024585
Cys1	chr12_42738	chr12:24966693-24967155	0.446712035	0.054052332
Mtmr4	chr11_37085	chr11:88619860-88620907	0.448479993	0.054079024
Pwwp2b	chr7_188163	chr7:139467952-139468267	-0.458056372	0.054085596
Ndufv1	chr19_104172	chr19:5648577-5649402	-0.460490271	0.054085596
Cables2	chr2_126176	chr2:181600362-181601669	0.465947061	0.054131809
Rgp1	chr4_141708	chr4:43906324-43906834	-0.456502253	0.054131809
Tfr2	chr5_164080	chr5:137112004-137112349	0.415957615	0.054131809
Pts	chr9_203732	chr9:49034784-49035108	-0.43729139	0.054131809
Gm16042	chr6_166043	chr6:8659031-8659879	0.422017351	0.054158326
Nudt16	chr9_209007	chr9:105137152-105137526	0.420288644	0.054256948
Gjc3	chr5_164260	chr5:139190732-139191432	-0.425165042	0.054283986
Lztr1	chr16_81866	chr16:18642108-18642923	-0.452128863	0.054327455
Fastk	chr5_153923	chr5:25498942-25500070	0.466229784	0.054420604
Asf1a	chr10_21040	chr10:52132867-52133493	0.441401015	0.054431884
Slc6a13	chr6_176224	chr6:122800995-122802605	-0.440624708	0.054508705
Gm20716	chr2_125078	chr2:168424317-168424751	-0.415625734	0.054539524
Tub	chr7_185199	chr7:109000367-109001380	-0.407903508	0.054589249
Raver2	chr4_146240	chr4:101342762-101343238	0.453373216	0.054623886
Mcph1	chr8_190186	chr8:18767660-18768271	-0.435077628	0.054623886
Rspo2	chr15_74162	chr15:43446527-43447068	0.394751087	0.054623886
Fahd1	chr17_89593	chr17:24454671-24455877	0.449563909	0.054623886
Ksr2	chr5_161718	chr5:117789867-117790496	-0.39320042	0.054652917
Iqgap1	chr7_183338	chr7:81493133-81494226	-0.457235589	0.054652917
Usb1	chr8_196540	chr8:95685207-95685424	0.419001124	0.054652917
8030462N17Rik	chr18_102776	chr18:77313580-77313770	0.409609582	0.054652917
Pcsk5	chr19_105120	chr19:17498359-17499321	-0.429501334	0.054652917
Cadps2	chr6_166956	chr6:24191111-24191559	-0.406797254	0.054660862
Fbxl5	chr5_155747	chr5:43986209-43986704	-0.43787949	0.054712872
Cep126	chr9_200134	chr9:9254633-9255635	-0.444645849	0.054715644
Unc119b	chr5_161407	chr5:115220715-115221414	0.442692153	0.054735617
Kdm2b	chr5_162290	chr5:122247501-122248031	-0.47327802	0.054735617
Hgsnat	chr8_190693	chr8:26090268-26090796	0.390490186	0.054775946
Ackr2	chr9_211000	chr9:122521360-122521891	-0.4511695	0.054775946
Prpf4	chr4_143552	chr4:64094212-64094703	0.453254134	0.054787996
Zfp617	chr8_194091	chr8:70792299-70793113	0.471096351	0.0547935
Aarsd1	chr11_38681	chr11:102996280-102996779	-0.467015793	0.0547935
Rabep1	chr11_35110	chr11:70778005-70778477	0.415082961	0.054801532
Ift80	chr3_130830	chr3:68940357-68940942	-0.445200638	0.054839508
Chpf2	chr5_153650	chr5:23531316-23532328	0.461951805	0.054839508
Pcdh7	chr5_156843	chr5:62078869-62079545	0.419006023	0.054839508
Csad	chr15_80165	chr15:102178239-102178740	-0.440922835	0.054842505
Gbp5	chr3_137317	chr3:142706548-142707215	-0.415924628	0.054889021
Cnnm4	chr1_2646	chr1:37081516-37082147	-0.437130573	0.054908332
Rap1a	chr3_134118	chr3:105585730-105586199	0.426639534	0.055025128
Flna	chrX_212682	chrX:73715846-73717222	0.409813082	0.055025128
Tmem62	chr2_119722	chr2:120244801-120245884	0.44384001	0.055045603
Sumo2	chr11_40639	chr11:118210175-118210579	0.472861321	0.055057211
Pafah1b3	chr7_179373	chr7:24481219-24482078	-0.440755235	0.055080967
Ecd	chr14_62756	chr14:21341161-21341525	-0.45017403	0.055080967
Smim3	chr18_100849	chr18:60558845-60559028	0.431289207	0.055171451
Arl15	chr13_61089	chr13:114199662-114200505	-0.429600034	0.055171942
G3bp2	chr5_159205	chr5:91653183-91653930	0.428098875	0.055391738
Upf1	chr8_194230	chr8:71922414-71923594	-0.465251532	0.055436168
Dolpp1	chr2_111720	chr2:30753170-30753583	-0.429730688	0.055445815
Kcnd2	chr6_166744	chr6:21582512-21583112	-0.419973029	0.055445815
Plk5	chr10_24100	chr10:81408855-81409256	-0.457246284	0.055445815
Mrps9	chr1_3234	chr1:41805901-41806377	-0.44450983	0.055480704
Ncoa5	chr2_124622	chr2:165855635-165856316	0.454399687	0.055562599
Tube1	chr10_20104	chr10:39587100-39587576	0.416404645	0.055610092
Gm10146	chr10_23708	chr10:78338178-78338690	0.427573524	0.05568637
Egfem1	chr3_127779	chr3:29442804-29443387	0.398915968	0.055802254
Chsy1	chr7_182058	chr7:66576174-66576639	0.41033417	0.055802254
B3galt6	chr4_151946	chr4:154464336-154464799	0.466197627	0.055858283
Fkbp5	chr17_90246	chr17:28522414-28523561	0.463377085	0.056015632
Utp23	chr15_74409	chr15:50082407-50082769	-0.433566294	0.056096401
Abcb10	chr8_199367	chr8:124517165-124517625	-0.440492092	0.05620071
Sec11a	chr7_183129	chr7:79756592-79757039	0.461157596	0.056248523
Nmi	chr2_113583	chr2:50459690-50460067	-0.442058918	0.05624916
Lrp6	chr6_177089	chr6:134928104-134929296	-0.416443554	0.05624916
Mex3b	chr7_183632	chr7:84431570-84432664	-0.437850583	0.05624916
1700088E04Rik	chr15_77444	chr15:79562061-79563023	0.443163422	0.05624916
Gdpd2	chrX_213297	chrX:101253929-101254715	-0.425083217	0.05624916
Adcy5	chr16_83616	chr16:35094279-35094952	-0.427190107	0.056266468
Ppp2r5a	chr1_16488	chr1:191484662-191485250	0.436533306	0.056286358
Dmp1	chr5_160264	chr5:104158360-104159155	0.435392243	0.056286358
Mtmr9	chr14_66327	chr14:62637364-62638593	-0.442092929	0.056337218
Apol7b	chr15_77304	chr15:78826495-78827076	0.476715307	0.056337218
R3hdm1	chr1_9960	chr1:128102311-128103967	-0.399664275	0.056428395
Tmem38b	chr4_142665	chr4:54550996-54551562	0.43354738	0.056428395
Polr2f	chr15_77534	chr15:80082996-80084189	-0.447909046	0.056428395
Map3k8	chr18_95761	chr18:4550068-4551109	-0.416466541	0.056433733
Tysnd1	chr10_21861	chr10:61258139-61258630	0.430101952	0.056436743
Tbck	chr3_136443	chr3:132927535-132929011	-0.43237472	0.056457323
Cdcp1	chr9_211010	chr9:122592742-122593122	0.45072577	0.056457323
Sgce	chr6_165648	chr6:3497840-3499060	-0.429322258	0.056680054
Gbp9	chr5_160308	chr5:105121787-105122085	0.302251166	0.056694635
Wnt5a	chr14_63554	chr14:28296442-28296857	-0.44688784	0.056717225
Jun	chr4_145672	chr4:95063781-95064464	-0.42147961	0.056758398
Phka1	chrX_213320	chrX:101532310-101533282	-0.401923803	0.056789796
Ddah1	chr3_137605	chr3:144986774-144987404	0.418280521	0.056888224
Arl6ip5	chr6_173628	chr6:98514077-98515130	0.448278887	0.056888224
BC004004	chr17_90293	chr17:28827601-28828503	0.462836651	0.056888224
Dazl	chr17_92123	chr17:50509570-50510236	-0.411285904	0.056888224
Cbr1	chr16_87482	chr16:91225112-91225809	-0.454869569	0.057003882
Ptprd	chr4_144485	chr4:78288372-78288993	-0.413819314	0.057108443
Glt8d2	chr10_24233	chr10:83149016-83149972	0.443266259	0.057108443
BC052040	chr2_119261	chr2:116117771-116118193	-0.43464178	0.057116852
Syde1	chr10_23752	chr10:78812278-78813201	-0.424601502	0.057116852
Fubp3	chr2_111855	chr2:31653716-31655066	0.446001856	0.057129496
Rad52	chr6_175982	chr6:120283534-120283940	-0.422840661	0.057129496
Gmds	chr13_53488	chr13:31792378-31793030	-0.417146933	0.057214416
Zfp426	chr9_200731	chr9:21195670-21196108	0.444150865	0.057265112
Polrmt	chr10_24097	chr10:81395173-81395430	-0.462197479	0.057265112
Ufm1	chr3_129565	chr3:54209953-54210705	0.409297983	0.057347619
Pias4	chr10_24020	chr10:81001175-81001591	-0.458139325	0.057347619
Mks1	chr11_36930	chr11:87568306-87568581	0.445294587	0.057371286
Rapgef1	chr2_111548	chr2:29647596-29648284	-0.414397507	0.057385258
Ssr2	chr3_132471	chr3:89090612-89091277	-0.448397249	0.057385258
Inafm1	chr7_178986	chr7:16140278-16140734	-0.436351889	0.057385258
Zfr	chr15_71651	chr15:12014006-12014529	-0.439573609	0.057385258
Tmsb4x	chrX_214878	chrX:167146399-167147683	0.389576743	0.057385258
Setd3	chr12_50082	chr12:108378432-108379187	0.446499907	0.057416772
Cd24a	chr10_20617	chr10:43657511-43658016	0.438630276	0.057456063
Mxd1	chr6_172008	chr6:84795336-84795683	0.459164295	0.05746948
Rgma	chr7_182449	chr7:73031982-73032889	0.410683247	0.05746948
Senp3	chr11_34966	chr11:69621699-69622380	-0.432826759	0.05746948
Parn	chr16_81436	chr16:13516353-13516821	0.40039653	0.05746948
Slc16a2	chrX_213415	chrX:103453352-103453748	0.390298012	0.05746948
Slc24a5	chr2_120181	chr2:124990854-124991391	-0.435661338	0.057475702
Nfib	chr4_144561	chr4:80872981-80873656	0.453530967	0.057475702
Fkbp1b	chr12_41411	chr12:4864101-4864853	-0.442388447	0.057475702
Senp5	chr16_83275	chr16:32853494-32854685	-0.447457842	0.057493086
Syt3	chr7_180644	chr7:44905284-44905904	-0.464324309	0.05753353
Nudt4	chr10_25587	chr10:95790629-95791092	0.410175861	0.05753511
Npcd	chr15_77408	chr15:79360266-79360793	-0.433528649	0.05753511
Chka	chr19_104112	chr19:5073568-5073933	0.456402812	0.05753511
Vamp4	chr1_13284	chr1:161968632-161969556	-0.419198303	0.057556774
Prss53	chr7_187068	chr7:127745083-127746461	-0.40196476	0.057556774
Cdc42bpg	chr19_104046	chr19:4646924-4647693	-0.453215063	0.057556774
1500009C09Rik	chr15_77879	chr15:82901386-82901876	-0.413125613	0.057572718
Tnfrsf23	chr7_188460	chr7:142056544-142056854	0.442255705	0.057574397
Cpsf1	chr15_77117	chr15:77820066-77820608	-0.461191776	0.057574397
Fam57a	chr11_35546	chr11:75267727-75268355	0.456972707	0.057575059
Slc30a1	chr1_16414	chr1:191062327-191063497	0.43765613	0.057632823
Orc5	chr5_153496	chr5:21784559-21785372	0.407479687	0.057643659
Uqcrc2	chr7_186401	chr7:121141317-121141732	0.430807015	0.057643659
Zdhhc8	chr16_81647	chr16:17074391-17074927	0.446799393	0.05766356
Ndor1	chr2_111074	chr2:26039819-26040582	0.446658535	0.057697086
Tgif2	chr2_123569	chr2:156950480-156951070	0.395873627	0.057697086
D430041D05Rik	chr2_118238	chr2:104180082-104180450	0.418410624	0.057782538
Cox10	chr11_34271	chr11:63175951-63177134	0.429732741	0.057782538
Zfp429	chr13_56897	chr13:67876424-67876578	0.395688459	0.057788519
Ehhadh	chr16_82079	chr16:21687331-21687871	-0.380593683	0.057864836
Mkl1	chr15_77778	chr15:81886641-81886978	0.437828547	0.057935323
Nsun2	chr13_56939	chr13:68913621-68914522	0.417156703	0.057981687
Cfap74	chr4_152031	chr4:155094920-155095784	0.463122379	0.058105785
Il6st	chr13_60844	chr13:112551542-112552035	0.404735952	0.058116982
Stat4	chr1_3918	chr1:51909240-51909511	0.412963274	0.058117515
Gabra1	chr11_32183	chr11:43189789-43190837	-0.441444861	0.058117515
Ap1g2	chr14_65538	chr14:54685845-54687324	0.440657622	0.058117515
St3gal5	chr6_171171	chr6:72570655-72571028	0.428880062	0.058138849
Arhgap32	chr9_201924	chr9:31856369-31856896	-0.41318242	0.058232836
Trmt12	chr15_75037	chr15:58181070-58181660	-0.418969397	0.058247577
Tmem51	chr4_150820	chr4:142887755-142888468	0.428855855	0.058341528
Degs1	chr1_15674	chr1:182951167-182951920	-0.440055708	0.058372974
Zbtb4	chr11_34933	chr11:69417885-69419394	-0.437507926	0.058372974
Ablim3	chr18_101185	chr18:62454019-62455117	0.456950974	0.058372974
Copa	chr1_14392	chr1:171360162-171361990	0.441066659	0.058388258
Wdr4	chr17_90431	chr17:29731853-29732375	-0.436007719	0.058388258
Sap18	chr14_65890	chr14:57981848-57982388	0.441752711	0.058396818
Tmod3	chr9_206677	chr9:77265001-77265923	-0.455777549	0.058437695
Mmp23	chr4_151861	chr4:153752545-153753475	0.460237793	0.058473628
Sike1	chr3_133817	chr3:102992997-102993360	0.40946482	0.058513724
Cntn6	chr6_174260	chr6:104137853-104138357	0.429683436	0.058513724
Nde1	chr16_81506	chr16:14214746-14215575	0.434665024	0.058523382
Rab22a	chr2_125599	chr2:173770711-173771382	0.433732935	0.058565787
Snrnp35	chr5_162433	chr5:123128496-123128746	0.45684934	0.058565787
Foxo1	chr3_129322	chr3:52048107-52048537	-0.448642444	0.058575466
Coa4	chr7_184648	chr7:99572629-99573373	0.440051632	0.058651906
Sec23b	chr2_122410	chr2:145871379-145871778	-0.425413442	0.058734591
Ptprm	chr17_93323	chr17:67447888-67448231	-0.415026018	0.058734591
Gmeb2	chr2_126023	chr2:180529940-180530895	0.469010132	0.058790863
Dlgap3	chr4_148899	chr4:129204538-129205056	0.459857737	0.058809119
Mok	chr12_50197	chr12:109424748-109425716	0.43990781	0.058980075
Mtmr3	chr11_29075	chr11:4826228-4826620	-0.438632835	0.059014035
1700066M21Rik	chr1_4383	chr1:56242332-56242897	-0.421121818	0.05901756
Rnf32	chr5_154244	chr5:30007231-30007610	0.429625678	0.05901756
Gngt2	chr11_37756	chr11:96018040-96018421	0.45702377	0.059033838
Ednra	chr8_194819	chr8:79150557-79151045	0.435721583	0.059063189
Arid1a	chr4_149495	chr4:133595507-133596039	0.390532052	0.059099462
Pcdh9	chr14_68746	chr14:93072050-93073038	-0.43339127	0.05917624
Nucb2	chr7_186097	chr7:117658232-117659326	0.439281745	0.05919436
L1cam	chrX_212731	chrX:74428121-74429987	0.402291446	0.059206202
Icam1	chr9_200775	chr9:21453012-21453508	0.443267281	0.059321727
Bend5	chr4_147207	chr4:110038435-110039001	-0.428335468	0.059357089
Ero1lb	chr13_51936	chr13:12499090-12499595	0.422512299	0.059357089
Morn2	chr17_94383	chr17:79920005-79920724	0.441112507	0.059357089
Hirip3	chr7_186909	chr7:126287661-126288223	-0.42608747	0.059361563
Itgb3	chr11_38933	chr11:104693251-104693821	0.378978929	0.059361563
Rgs7bp	chr13_59977	chr13:104554774-104555399	0.437737809	0.059361563
Nt5c2	chr19_107846	chr19:46908779-46909562	0.409464192	0.059361563
Snx17	chr5_154377	chr5:30993030-30993971	0.454071765	0.059363536
Phyhip	chr14_67194	chr14:70096021-70096696	-0.424406967	0.059363536
Gm10288	chr3_137809	chr3:146768925-146769255	0.425237889	0.059371926
Rab18	chr18_96008	chr18:7283586-7284435	-0.415751344	0.059371926
Slc35f1	chr10_21056	chr10:52336512-52336930	0.43873462	0.059430243
Smim11	chr16_87668	chr16:92449126-92449525	0.447634733	0.059463689
Cdk5	chr5_153951	chr5:25773309-25774785	0.460284035	0.059466117
Mctp1	chr13_57602	chr13:77092861-77094130	0.431415404	0.0595835
5730522E02Rik	chr11_30597	chr11:24485224-24485532	-0.450224152	0.059603028
Prpf39	chr12_45896	chr12:65258323-65258801	-0.418521942	0.059640111
Fbxo7	chr10_24572	chr10:86439538-86440001	-0.413916765	0.059651895
Rpl41	chr10_28574	chr10:127177505-127178165	-0.444937986	0.059651895
Pik3r1	chr13_59646	chr13:101547776-101548379	-0.416143625	0.059651895
Slc7a14	chr3_127950	chr3:31457526-31458433	0.420854041	0.059722711
Ppp5c	chr7_179123	chr7:17045466-17046361	0.441143402	0.059760093
Tmed7	chr18_99515	chr18:45583702-45584382	-0.429884005	0.059793059
Plekha2	chr8_190348	chr8:23027462-23027831	0.451095765	0.059846506
Cdc25a	chr9_209572	chr9:110020469-110020764	-0.417758499	0.059846506
Zfp276	chr8_199015	chr8:122451134-122451506	-0.440364242	0.059871021
Pstpip2	chr18_102851	chr18:77786817-77787187	0.447391272	0.059889644
Arap2	chr5_156944	chr5:63330997-63331797	-0.415373297	0.060051237
Abl2	chr1_12609	chr1:156040530-156041182	-0.399367782	0.060052156
Pou3f2	chr4_140368	chr4:22847923-22848288	0.425324302	0.060052156
Map3k7	chr4_140894	chr4:32440459-32441049	0.420197254	0.060052156
Kcnh4	chr11_38589	chr11:102338571-102338946	-0.460074636	0.060052156
Oxct1	chr15_71143	chr15:5068853-5069618	0.417014819	0.060052156
Zfp113	chr5_164260	chr5:139190732-139191432	-0.424795879	0.060125234
Klf15	chr6_172706	chr6:90470783-90471616	0.441699141	0.060130933
Acsf2	chr11_37610	chr11:94676670-94677031	0.450555561	0.060167163
Tmtc3	chr10_26016	chr10:99951217-99951752	0.388041043	0.060173352
Plekhb2	chr1_2481	chr1:35843593-35844239	0.450216076	0.060180666
Adamts3	chr5_159027	chr5:89881965-89883872	0.399732166	0.060180666
Arid4b	chr13_52052	chr13:14506700-14507284	-0.412362479	0.060180666
Crebl2	chr6_177091	chr6:134953851-134954392	0.409758772	0.060246231
Nbl1	chr4_150322	chr4:139146657-139147233	0.375882762	0.060283489
Stard9	chr2_119684	chr2:119864437-119864931	0.438261579	0.060293398
Tagln3	chr16_84605	chr16:45635578-45636368	-0.39002456	0.06032986
Plaa	chr4_145596	chr4:94190945-94191657	-0.437242651	0.060362278
Hmgxb4	chr8_194415	chr8:73569755-73571051	-0.430073709	0.060374232
Cryab	chr9_204020	chr9:51608129-51609585	0.426453773	0.060374232
Ccs	chr19_104193	chr19:5749474-5749768	-0.455867564	0.060374232
Znfx1	chr2_124958	chr2:167685177-167685754	0.423793139	0.060379989
Slc25a29	chr12_50288	chr12:110269498-110270645	-0.438736265	0.060430992
Prkx	chrX_212789	chrX:77219286-77219916	0.393769363	0.060514262
Ppwd1	chr13_60212	chr13:106918434-106919018	-0.43964348	0.060529564
Bloc1s5	chr13_54101	chr13:38353057-38353415	-0.418914279	0.060543439
Gm43540	chr5_152845	chr5:14231138-14231588	-0.422709799	0.060595358
Asic1	chr15_79671	chr15:98699381-98700328	-0.43700814	0.060595358
Dynlt1b	chr17_88655	chr17:6742131-6742769	0.36072302	0.060595358
Slitrk4	chrX_212424	chrX:63463394-63463710	-0.388146146	0.060688936
4933428G20Rik	chr11_37912	chr11:97457122-97457486	0.407572475	0.060759996
Nlrx1	chr9_203142	chr9:44233318-44234761	0.377875532	0.060772308
S100a11	chr3_132823	chr3:93470905-93471317	-0.413851203	0.060774349
Cd38	chr5_155747	chr5:43986209-43986704	0.437847834	0.060774349
Lca5	chr9_207075	chr9:82854820-82855843	-0.422788716	0.060774349
Rdm1	chr11_38493	chr11:101780273-101780560	0.459464417	0.060774349
Dock4	chr12_44234	chr12:40383791-40384047	-0.418772941	0.060774349
Eif2s3x	chrX_212998	chrX:93003264-93003995	-0.371244693	0.060834199
Dapk3	chr10_23783	chr10:79668578-79670623	-0.465631069	0.060892613
2210013O21Rik	chrX_214345	chrX:153375187-153375498	-0.385612833	0.060892613
Setd4	chr16_87465	chr16:90997838-90998364	0.452405431	0.061037631
Rbm8a	chr3_133124	chr3:96524828-96525274	-0.402407994	0.061045659
Grsf1	chr5_158888	chr5:88613681-88615029	-0.413036717	0.061102412
Lsm6	chr8_194784	chr8:78960930-78961319	0.434450358	0.061102412
Gpx3	chr11_33270	chr11:53931423-53931950	-0.450216301	0.061102412
Ttyh2	chr11_40107	chr11:114912676-114913289	-0.427237913	0.061102412
Polr2h	chr16_82004	chr16:21210012-21210238	0.414235812	0.061114006
Kcns2	chr15_73328	chr15:34809936-34810525	0.413227016	0.061129027
Ckap4	chr10_24342	chr10:84322679-84323108	0.443032518	0.061154955
Pik3ca	chr3_127982	chr3:32053666-32054202	-0.396275353	0.061234935
Ube4b	chr4_151205	chr4:149578013-149578634	-0.46027326	0.061234935
Star	chr8_190697	chr8:26118473-26120094	-0.380377113	0.061234935
Chga	chr12_49439	chr12:102419496-102419946	-0.448454067	0.061234935
Pxdc1	chr13_53756	chr13:34873931-34874635	-0.439062592	0.061234935
Mettl4	chr17_95675	chr17:94749174-94750605	-0.391766216	0.061294397
Rph3a	chr5_162073	chr5:120979833-120980293	-0.397299331	0.061341646
Chtf8	chr8_197345	chr8:107007746-107008440	0.444658489	0.061341646
Fam69c	chr18_103721	chr18:86394650-86395331	-0.420975896	0.061374663
Zbtb7c	chr18_102676	chr18:76185860-76186207	-0.392426771	0.061388697
Ddx27	chr2_124625	chr2:165859139-165859325	0.448013376	0.061391969
Prr14	chr7_187046	chr7:127511544-127513129	-0.404188232	0.061391969
3110053B16Rik	chr12_42620	chr12:21075681-21076031	0.394389116	0.061391969
Etv6	chr6_176940	chr6:134034544-134036357	-0.402955077	0.061392164
Ly6e	chr15_76812	chr15:75615313-75617099	-0.422058193	0.061414391
Cwf19l2	chr9_199914	chr9:3760663-3761045	-0.349351584	0.061419522
Bok	chr1_7811	chr1:92329491-92329875	-0.445283113	0.061425004
Chd2	chr7_182526	chr7:73537401-73538280	-0.383900279	0.061455997
Rnf169	chr7_184688	chr7:99889976-99890740	-0.441706696	0.061455997
Adcy9	chr16_80622	chr16:6242504-6242917	0.441830075	0.061515792
Vipr1	chr9_210807	chr9:121403094-121404010	-0.448455415	0.061543592
Evc	chr5_155243	chr5:38044871-38045427	0.407147944	0.061588717
Spag1	chr15_73446	chr15:36441309-36441927	-0.402725319	0.061599224
Agbl3	chr6_167683	chr6:31578584-31578900	0.453700564	0.061607717
Morf4l1	chr9_207672	chr9:90472033-90472368	-0.395639284	0.061667929
Lrfn2	chr17_92053	chr17:49883220-49883933	0.433374899	0.061667929
Sema6d	chr2_120007	chr2:122972312-122972638	-0.428433625	0.061739726
Snph	chr2_122883	chr2:151597930-151598529	-0.45748891	0.061796686
Slc1a5	chr7_179126	chr7:17058086-17058738	0.437926161	0.061877139
Zc3h15	chr2_116651	chr2:83814058-83814480	0.42272019	0.061896009
Med20	chr17_91806	chr17:47694363-47695748	-0.403239668	0.061904002
Itfg1	chr8_195537	chr8:86389773-86390542	-0.434687116	0.062018656
Jmy	chr13_58662	chr13:93087389-93087663	-0.427255447	0.062121981
Suds3	chr5_161538	chr5:116231847-116232317	-0.429386833	0.06215627
Taok2	chr7_187020	chr7:127232704-127233704	-0.419284194	0.06225692
Mier2	chr10_23752	chr10:78812278-78813201	0.4178052	0.06225692
5330438D12Rik	chr10_27552	chr10:117223699-117224940	0.442368866	0.06225692
Pard3	chr8_199879	chr8:128534400-128535000	0.421399233	0.062302864
Nxph2	chr2_110834	chr2:23605367-23605875	0.407195096	0.062338853
Sox2	chr3_128215	chr3:34585131-34585465	0.425340823	0.062338853
Bcl11b	chr12_49873	chr12:105982107-105983242	-0.438583102	0.062338853
Dexi	chr16_80971	chr16:9660248-9660717	0.428782063	0.062338853
Nsun3	chr16_85587	chr16:60712514-60713038	0.382572524	0.062338853
Pcdha3	chr18_98649	chr18:37765742-37766238	-0.384400431	0.062338853
Arhgap6	chrX_214958	chrX:168672399-168674780	0.407786384	0.062338853
Pdia3	chr2_119780	chr2:120867381-120867948	0.439651639	0.062443452
Zfp52	chr17_89466	chr17:21488593-21489596	-0.360501605	0.062443452
Piga	chrX_214747	chrX:164359350-164359788	0.393496486	0.062464298
Yars	chr4_148823	chr4:128727159-128727670	0.457596077	0.062505452
Ercc2	chr7_179240	chr7:19405401-19405906	-0.432307339	0.062505452
Acp2	chr2_116904	chr2:90455279-90455640	0.437060477	0.062554044
Vmn2r29	chr7_178899	chr7:7209547-7210182	-0.420356574	0.062554044
Polr2e	chr10_23787	chr10:79701525-79701831	-0.4594743	0.062554044
Ifrd1	chr12_44223	chr12:40262856-40263794	0.412385437	0.062554044
St3gal6	chr16_85384	chr16:57564741-57565288	-0.424074835	0.062554044
Galnt10	chr11_33518	chr11:56335915-56336644	-0.447054364	0.062632473
Mest	chr6_167551	chr6:30920840-30921836	-0.433917617	0.062698068
Grid1	chr14_64386	chr14:35990458-35991731	0.428748193	0.062704369
Rhbdd3	chr11_29255	chr11:6120481-6121130	0.434974298	0.062711347
Fnip2	chr3_131395	chr3:79566836-79568556	0.420089958	0.062795492
Plcxd1	chr5_160550	chr5:107895997-107896806	0.433630203	0.062814987
Acer2	chr4_145168	chr4:87126587-87127215	0.437298479	0.062852707
Zfr2	chr10_23986	chr10:80826031-80827164	-0.455530963	0.062852707
Ranbp3	chr17_92514	chr17:56626491-56627903	-0.41647224	0.062852707
Rps8	chr4_147681	chr4:118025784-118026489	0.455855108	0.06292391
Gm9938	chr19_105668	chr19:23866028-23866464	-0.419096037	0.062984855
Ccdc167	chr17_90460	chr17:29890466-29890830	0.436481928	0.06299393
Fam118b	chr9_202303	chr9:35479185-35480031	0.374657469	0.062999893
Map3k12	chr15_80071	chr15:101275564-101276284	-0.433327908	0.063026487
Vegfa	chr17_91589	chr17:45798634-45799452	0.415606849	0.063028425
Ap4e1	chr2_120359	chr2:126875461-126876741	0.368051148	0.063039018
Kif3a	chr11_33446	chr11:55418152-55418447	-0.441742237	0.063039018
Dpysl2	chr14_66857	chr14:66534654-66535301	0.421252588	0.063039018
Rspo3	chr10_19546	chr10:30006803-30007104	0.410460193	0.063048146
Mrps14	chr1_13086	chr1:159924142-159924644	0.424209045	0.063122712
Asprv1	chr6_172118	chr6:85539770-85540210	0.454642348	0.063148576
Ddah2	chr17_91102	chr17:35749599-35750219	-0.42349827	0.063196747
Gtf2b	chr3_137562	chr3:144604226-144604696	0.439329954	0.063200454
Hmg20a	chr9_204453	chr9:56450183-56450863	-0.420477213	0.06333449
Yae1d1	chr13_52515	chr13:20349623-20350079	0.450532475	0.06333449
Cd46	chr1_16890	chr1:194641476-194642230	0.438860074	0.063351473
Spon1	chr7_185780	chr7:114066548-114067137	-0.402548096	0.063361872
Gm38393	chr7_181614	chr7:62085171-62085547	0.388881787	0.063362408
Mmrn2	chr14_64216	chr14:34466331-34466649	-0.413746548	0.063411083
Sdhaf4	chr1_1550	chr1:23943430-23944169	-0.402486159	0.063425133
Bhlhe22	chr3_126884	chr3:18205836-18206303	-0.396765002	0.063425133
Pstk	chr7_187443	chr7:131975859-131976451	-0.424313862	0.063425133
Nup133	chr8_199249	chr8:123880059-123881352	0.437065411	0.063425133
Lyzl4	chr9_210805	chr9:121398825-121399210	-0.446941527	0.063425133
Dcxr	chr11_41021	chr11:120310625-120311320	0.43573409	0.063425133
Dnaaf2	chr12_46242	chr12:70302423-70302655	0.44191092	0.063425133
Ppp2r5e	chr12_46972	chr12:76670714-76671487	-0.437534286	0.063425133
Pigt	chr2_124426	chr2:164515804-164516357	-0.381864775	0.063460432
Ddt	chr10_23504	chr10:77035117-77036083	0.456499668	0.063504988
Zfp114	chr7_179511	chr7:25639743-25640170	-0.437258766	0.063548914
Vps37c	chr19_104704	chr19:10763324-10763789	0.387814903	0.063548914
Mvb12a	chr8_194271	chr8:72365664-72366328	0.456941811	0.063610454
Camk2b	chr11_29263	chr11:6178595-6179665	-0.430979149	0.06362322
Dars	chr1_10028	chr1:128832572-128833168	-0.41906621	0.063638976
Reck	chr4_141602	chr4:43045441-43046376	0.448885353	0.063638976
Cnot1	chr8_196528	chr8:95590578-95590996	-0.408391903	0.063638976
Dhrs7b	chr11_34099	chr11:61644536-61645020	0.411616906	0.063638976
Pnma1	chr12_48061	chr12:85959825-85960211	-0.460539053	0.063638976
Ephx2	chr14_66673	chr14:65031011-65031716	0.446209841	0.063638976
Fam98b	chr2_119312	chr2:116920514-116920741	0.417806192	0.063673217
Syndig1	chr2_122731	chr2:149800024-149800552	-0.427362601	0.06368383
Adamts4	chr1_14444	chr1:171826767-171827376	-0.440884398	0.063792772
Fbxw19	chr9_209529	chr9:109022470-109023555	0.411033407	0.063811893
Tuba4a	chr1_6189	chr1:75877171-75877878	-0.446012471	0.063812074
Inpp1	chr1_4042	chr1:52903663-52904622	0.443741776	0.063835689
Ahcy	chr2_123280	chr2:154670044-154670626	0.431090524	0.063864189
Ankrd35	chr3_133159	chr3:96703285-96703585	0.398380781	0.063864189
Xpnpep1	chr19_108342	chr19:53507348-53507941	-0.437384553	0.063876029
Pde1b	chr15_80328	chr15:103511690-103512006	0.420084038	0.063898229
Kcnab1	chr3_130504	chr3:65488568-65489668	-0.417139103	0.063952837
Ubn2	chr6_168362	chr6:38023343-38023675	0.428647757	0.063952837
Cdh11	chr8_196985	chr8:104048999-104049837	0.434529362	0.063952837
Gtpbp2	chr17_91545	chr17:45538237-45538963	-0.414680591	0.063952837
Dnajc6	chr4_146298	chr4:101620014-101620663	-0.436750409	0.064009278
Slc25a26	chr6_173288	chr6:94647635-94648493	0.392589698	0.064009278
Fmnl3	chr15_79758	chr15:99248858-99249468	0.435730222	0.064009278
Pigp	chr16_87889	chr16:94525771-94527285	0.439443529	0.064009278
Gm14325	chr2_125800	chr2:178691471-178692031	-0.45599836	0.064085916
C920009B18Rik	chr10_18808	chr10:22058039-22059361	-0.334165389	0.064094968
Dgkb	chr12_44157	chr12:39709611-39710587	-0.41857312	0.064140751
Wnk2	chr13_55298	chr13:49172280-49173532	-0.444698821	0.064140751
Dagla	chr19_104608	chr19:10182397-10183699	-0.418117553	0.064140751
Zfp595	chr13_56884	chr13:67609064-67610028	-0.391546096	0.064185948
Ablim1	chr19_108655	chr19:56710035-56711158	-0.424751257	0.064185948
Trnt1	chr6_174497	chr6:107692059-107692586	0.411574193	0.064237696
Dctn2	chr10_28570	chr10:127160175-127160523	-0.439971332	0.064237696
Bach2	chr4_140855	chr4:32297128-32297670	0.418022908	0.064272211
Fam174b	chr7_182573	chr7:73818406-73818840	-0.391969489	0.064272211
Cyp7b1	chr3_126917	chr3:18740173-18740818	-0.404475995	0.064290856
C77080	chr4_148922	chr4:129334836-129336277	-0.451765246	0.064291173
Tmem98	chr11_36249	chr11:80798093-80798821	0.438668737	0.064306504
Kctd9	chr14_67023	chr14:67992987-67994410	-0.422907909	0.064398191
Prss12	chr3_135613	chr3:123425473-123426550	0.389549466	0.064469321
Zranb2	chr3_138549	chr3:154915365-154916050	-0.439659727	0.064498991
Gm28438	chr1_1754	chr1:25576462-25577021	0.424486679	0.064533329
Cyfip2	chr11_32420	chr11:45869775-45870307	0.429416692	0.064541696
Nptx1	chr11_40920	chr11:119807701-119808398	0.418417391	0.064552524
Fst	chr13_61069	chr13:114086233-114086641	0.424096255	0.064565056
Ptgr2	chr12_47876	chr12:84265242-84265575	-0.458031566	0.064575066
Rsg1	chr4_150639	chr4:141477605-141478476	0.400475637	0.064622167
Nptn	chr9_204876	chr9:59672043-59672659	0.425666484	0.064652314
Gpr180	chr14_70319	chr14:118723618-118724524	-0.395463421	0.064652314
Usp20	chr2_111753	chr2:30920103-30920625	-0.412873683	0.064703462
Il11ra1	chr4_141428	chr4:40846509-40846947	0.422828949	0.064734177
Ccdc22	chrX_211264	chrX:7553438-7553952	0.405461672	0.064734177
Drg1	chr11_29065	chr11:4764727-4765048	-0.432975589	0.064777387
Ccdc65	chr15_79785	chr15:99440375-99440960	0.438057157	0.064777387
Btrc	chr19_107645	chr19:45474728-45475042	-0.412221599	0.064831181
Sntg1	chr1_247	chr1:7148067-7148983	0.42850178	0.064919901
Tlk2	chr11_39063	chr11:106036379-106037858	0.416132164	0.064939126
Rhog	chr7_184934	chr7:101512618-101512898	0.431991039	0.064979883
Dph7	chr2_111087	chr2:26139802-26141142	0.437542756	0.064989186
Ino80	chr2_119718	chr2:120200165-120200896	-0.436450909	0.065028143
Fam206a	chr4_142826	chr4:56113183-56114252	0.418375438	0.065065044
Mob2	chr7_188599	chr7:143557255-143557754	-0.437630165	0.06510741
Camkk2	chr5_162289	chr5:122243750-122244332	0.44950464	0.065112025
H3f3b	chr11_40184	chr11:115437678-115438057	0.467542321	0.065112025
0610009O20Rik	chr18_99010	chr18:39903441-39904258	0.449941828	0.065131634
Ran	chr5_163227	chr5:129240577-129241118	-0.410178394	0.06515315
Ptprz1	chr6_166862	chr6:23003208-23003457	0.395935705	0.065178186
Gm20721	chr2_125583	chr2:173658978-173660336	0.425962943	0.06528448
Zbtb16	chr9_203729	chr9:48984424-48985828	-0.39925415	0.065310045
Lysmd1	chr3_132875	chr3:94477407-94478475	-0.437371894	0.065317312
Eml2	chr7_179242	chr7:19426412-19427273	0.426899908	0.065317312
Stat1	chr1_4099	chr1:53816394-53817203	-0.435815654	0.065318294
Rusc1	chr3_132283	chr3:87919088-87920027	0.438226086	0.065318294
Arid5b	chr10_22582	chr10:68606887-68607851	0.417995293	0.065318294
Cd248	chr19_104198	chr19:5793183-5795254	-0.452649594	0.065318294
Zbtb46	chr2_125805	chr2:178708714-178709082	0.4591691	0.065382405
Cort	chr4_151240	chr4:149733690-149734239	-0.455415305	0.065382405
Elovl4	chr9_207262	chr9:85011348-85011735	0.414694731	0.065382405
Armcx4	chrX_213778	chrX:134686075-134687235	0.369683868	0.065382405
Tmod2	chr9_206545	chr9:75480531-75481252	-0.451192339	0.06543218
Kifap3	chr1_13440	chr1:163394003-163394442	0.406835442	0.065438014
Ccdc28b	chr4_148976	chr4:129741458-129741771	-0.405512401	0.065490675
A430033K04Rik	chr5_164248	chr5:139138161-139139026	0.414237837	0.06549294
Lpcat4	chr2_118875	chr2:111988084-111988494	-0.345599743	0.065524492
Mphosph8	chr14_65902	chr14:58075805-58076671	-0.442752108	0.065524492
B3galt5	chr16_88144	chr16:96487392-96487694	-0.399564523	0.065524492
Prickle4	chr17_91745	chr17:47177815-47178594	0.400841841	0.065524492
Pot1b	chr17_92380	chr17:55561483-55562133	-0.400764435	0.065524492
Rbm43	chr2_113695	chr2:51880197-51880565	-0.436412781	0.065546126
Sowahc	chr10_21561	chr10:59072258-59073306	-0.448999874	0.065546126
Zfand2b	chr1_6185	chr1:75848440-75849132	0.44690504	0.065616735
Aff1	chr5_160137	chr5:103167165-103167947	0.43158329	0.065635067
Cacng8	chr7_178740	chr7:3692399-3694615	-0.40475431	0.065635067
Dhx15	chr5_156334	chr5:52262952-52263671	-0.427330979	0.065726788
Aak1	chr6_172132	chr6:85936602-85937674	-0.450461107	0.065766067
Adnp2	chr18_103100	chr18:80157236-80158111	-0.438898909	0.065785466
Strn	chr17_94340	chr17:79550511-79550860	-0.427405311	0.065822883
Eno3	chr11_35058	chr11:70403555-70404148	-0.401831489	0.065851407
Uqcrb	chr13_56897	chr13:67876424-67876578	0.387737986	0.065851407
Zfyve1	chr12_47851	chr12:84053783-84054335	-0.458362802	0.065949793
Ube2d1	chr10_22805	chr10:70199083-70199428	-0.428989378	0.065975952
Npdc1	chr2_111007	chr2:25469165-25470362	-0.433721231	0.066061525
Tmem17	chr11_30310	chr11:21885277-21885913	-0.429116961	0.066087504
Uggt2	chr14_70402	chr14:119227724-119228180	-0.420967402	0.066087504
Mga	chr2_119761	chr2:120605990-120606557	-0.427219109	0.066165443
Smarcad1	chr6_170697	chr6:65792919-65793604	0.427891616	0.066177838
Serpini1	chr3_131138	chr3:75320936-75321530	-0.381267242	0.066201395
Plscr2	chr9_207871	chr9:94606958-94607525	-0.42495707	0.066437679
Cux1	chr5_163983	chr5:136297763-136298281	0.409456548	0.06647712
Pfkm	chr15_79479	chr15:96960338-96960786	-0.431512193	0.06651567
Sipa1	chr19_103959	chr19:3935705-3936248	-0.450735082	0.066569949
Gstcd	chr3_136412	chr3:132748680-132749217	-0.422718787	0.066600559
Zfp574	chr7_179444	chr7:25073853-25074216	0.429597102	0.066600559
Tnfrsf19	chr14_66164	chr14:60965852-60966601	0.38521314	0.066634595
Ankrd46	chr15_73435	chr15:36364076-36364431	-0.39921022	0.06677677
B4galt5	chr2_124986	chr2:167843863-167844237	-0.423289386	0.066837943
Lime1	chr2_126176	chr2:181600362-181601669	-0.458694235	0.066837943
Inpp4b	chr8_195118	chr8:83100033-83100497	-0.431493213	0.066837943
Orc6	chr8_195537	chr8:86389773-86390542	-0.43111413	0.066837943
Kifc3	chr8_196407	chr8:94800168-94800884	-0.422500652	0.066837943
Mtfp1	chr11_28914	chr11:3441871-3442379	-0.426009377	0.066837943
Faap100	chr11_41056	chr11:120572460-120573740	-0.439118428	0.066837943
Ube2d3	chr3_136914	chr3:138172931-138173505	-0.455121171	0.066897325
Cmas	chr6_177885	chr6:141523884-141524671	0.421293686	0.066945864
Ninj1	chr13_55315	chr13:49283440-49284239	-0.435875223	0.066945864
Arhgef4	chr1_2266	chr1:34061021-34061436	0.441238689	0.066955077
Tmem234	chr4_149030	chr4:130084473-130084933	0.411731823	0.066955077
Ldhd	chr8_197711	chr8:111080970-111082029	-0.439022671	0.066955077
Gldc	chr19_106354	chr19:30931531-30932345	-0.424333233	0.066958273
Nox4	chr7_183661	chr7:86775500-86776139	-0.395416946	0.0669768
Prmt3	chr7_181252	chr7:51964586-51965265	-0.414779716	0.066982607
Tmem117	chr15_79251	chr15:94830119-94830857	0.414064486	0.066994233
Fbrs	chr7_187050	chr7:127587874-127589050	-0.396177106	0.067010531
Gm14150	chr2_123009	chr2:152669211-152670416	0.451328143	0.067016458
Dip2a	chr10_23445	chr10:76462339-76462698	-0.451987862	0.067058699
Rbbp4	chr4_148926	chr4:129377012-129377381	-0.449524577	0.067060729
Gm10038	chr2_118082	chr2:102921813-102922394	0.45335038	0.067078549
Hpca	chr4_148542	chr4:126485689-126486600	0.449524095	0.06709317
Txlng	chrX_214670	chrX:162502800-162503937	-0.369017588	0.067143965
Lrrc4b	chr7_180800	chr7:45865893-45866352	0.454275781	0.067209325
Glud1	chr14_64184	chr14:34179115-34179994	0.411113245	0.067209325
Trim36	chr18_99609	chr18:46393792-46395000	-0.423296032	0.067209325
Mocs2	chr13_61148	chr13:114987157-114987567	-0.4163883	0.067225238
Nupl2	chr5_153642	chr5:23501496-23502101	-0.452404611	0.06740048
Spata2l	chr8_199029	chr8:122548861-122549675	0.430461394	0.067448458
Zfp189	chr4_142292	chr4:49072927-49073310	0.393621981	0.067489224
Prr5	chr15_78122	chr15:84403495-84403974	-0.402470533	0.067505893
Pfn4	chr12_41243	chr12:3501555-3502058	-0.433058723	0.067565134
Stard10	chr7_184904	chr7:101377739-101378236	0.431449538	0.067579788
Trpc4	chr3_129543	chr3:53848134-53848752	0.407942398	0.067638116
Msh4	chr3_138342	chr3:153238018-153238984	-0.440510418	0.067638116
Timm50	chr7_179610	chr7:27490515-27491368	-0.455552295	0.067638116
Spcs2	chr7_184761	chr7:100388003-100388752	0.436075039	0.067638116
BC030500	chr8_193048	chr8:57925455-57926056	-0.414146385	0.067638116
Csnk1g2	chr10_23783	chr10:79668578-79670623	-0.455225602	0.067638116
Gm9987	chr10_21490	chr10:58610712-58611484	-0.435727513	0.067657253
Orc2	chr1_4710	chr1:59374081-59374604	-0.415094815	0.067667057
Sap30	chr8_192999	chr8:57587307-57587613	0.395275916	0.06777882
Edn1	chr13_54449	chr13:42731785-42732194	0.441961496	0.067817682
Trdmt1	chr2_110064	chr2:13558512-13559059	-0.421053719	0.067823706
Mfsd5	chr15_80171	chr15:102224363-102224993	-0.425817524	0.067823706
Zeb1	chr18_95924	chr18:6281192-6281740	0.408093752	0.067823706
Ccdc59	chr10_26365	chr10:106689966-106690348	0.418873244	0.067875945
Eme2	chr17_89593	chr17:24454671-24455877	0.436044193	0.067875945
Uhrf1bp1l	chr10_24862	chr10:89832205-89832683	-0.436575531	0.067893061
Adam22	chr5_152596	chr5:8893036-8894852	0.408346918	0.067957285
Smox	chr2_120878	chr2:131204367-131205124	-0.443693893	0.067973598
Palm2	chr4_143028	chr4:57622453-57623338	-0.453244135	0.067973598
Atp6v0d1	chr8_197331	chr8:106924923-106925596	-0.437278804	0.067973598
Gap43	chr16_84305	chr16:42431503-42432123	-0.391942286	0.068012741
Stard3	chr11_37977	chr11:97744039-97745560	-0.414140605	0.068046183
Cd200	chr16_84580	chr16:45256767-45257841	0.387795344	0.06805755
Sema3a	chr5_152904	chr5:14811450-14812223	0.420701778	0.0681566
Chd8	chr14_65283	chr14:50765856-50766233	0.425033478	0.0681566
Rogdi	chr16_80655	chr16:6499168-6499473	-0.437323308	0.0681566
Entpd7	chr19_107467	chr19:43674534-43676105	-0.412187838	0.0681566
Nudt10	chrX_211322	chrX:8222155-8223657	0.409849985	0.0681566
Rps2	chr17_89584	chr17:24320913-24321188	0.4415755	0.068167564
Map4k2	chr19_104023	chr19:4464800-4465378	-0.443836763	0.068167564
Mcm4	chr16_81545	chr16:15052456-15053610	-0.42402133	0.068174213
Xk	chrX_211344	chrX:9699846-9700327	-0.373633331	0.068174213
Sept6	chrX_211837	chrX:36807713-36808699	0.391072879	0.068174213
Lipt2	chr7_184793	chr7:100590618-100591719	0.434566181	0.06821282
Arf6	chr12_46341	chr12:70877969-70878359	-0.434740971	0.06821282
Mgea5	chr19_107631	chr19:45326213-45326851	0.4014337	0.06821282
C330027C09Rik	chr16_84981	chr16:50610298-50611179	-0.419361956	0.068242928
Dym	chr18_102570	chr18:75524724-75525129	-0.407298079	0.068260222
Chmp5	chr4_141503	chr4:41470481-41471449	0.414157966	0.068320608
BC017643	chr11_41120	chr11:121017781-121018169	-0.429994163	0.068320608
Cped1	chr6_166859	chr6:22968125-22968433	-0.392736679	0.068438232
Scly	chr1_7622	chr1:90914869-90915675	0.425396868	0.068526491
Capn2	chr1_15503	chr1:181521243-181522022	-0.432838276	0.068526491
Usp50	chr2_120351	chr2:126769527-126769775	0.363222165	0.068526491
Chd1l	chr3_133214	chr3:97166841-97167650	0.419423621	0.068526491
1700023F06Rik	chr11_38782	chr11:103732784-103733751	-0.423510328	0.068561409
Pou2f1	chr1_13661	chr1:165460017-165461655	-0.419909791	0.068566788
B4gat1	chr19_104019	chr19:4441751-4442181	-0.453342298	0.068566788
Qpctl	chr7_179284	chr7:19664603-19665840	0.426845847	0.068594098
Tab2	chr10_17337	chr10:7756799-7757538	0.435974357	0.068597167
Tmsb10	chr6_171247	chr6:73054572-73056000	0.390468933	0.068686155
Zfp839	chr12_50337	chr12:110590832-110592255	0.42871134	0.068686155
Aph1c	chr9_205750	chr9:66990842-66991370	-0.390303563	0.068746857
Ube2b	chr11_33138	chr11:52887861-52888497	0.428349513	0.068746857
Acot5	chr12_47876	chr12:84265242-84265575	0.450645776	0.068746857
Phka2	chrX_214545	chrX:159934879-159935141	-0.398767292	0.068746857
Slc13a1	chr6_166939	chr6:23935939-23936466	-0.393469245	0.06881226
Sec14l1	chr11_40588	chr11:117924500-117924974	-0.466880377	0.06881226
Ccdc85b	chr19_104108	chr19:5058696-5059795	0.44653895	0.06881226
Rnf214	chr9_203188	chr9:44517384-44517683	-0.431534954	0.068906381
Lrrn2	chr1_10572	chr1:133364246-133364506	-0.432648174	0.068981516
Mbd6	chr10_28613	chr10:127381054-127381468	-0.442544184	0.069019955
Atp1a2	chr1_14519	chr1:172331466-172331780	-0.434785842	0.069029878
3632451O06Rik	chr14_65274	chr14:49790457-49790775	-0.386471106	0.069029878
Acvrl1	chr15_80031	chr15:101105309-101106499	-0.399730723	0.069136465
Tmem106b	chr6_166190	chr6:12385458-12386303	-0.373720638	0.069141325
Zfp382	chr7_179892	chr7:29815507-29816489	-0.462340693	0.069141325
Endod1	chr9_200305	chr9:13765620-13766073	0.431553597	0.069141325
Tiam2	chr17_88398	chr17:4516814-4517310	0.431924665	0.069158858
Pcdhga3	chr18_98625	chr18:36801206-36802170	-0.387278372	0.069247461
Timp4	chr6_175374	chr6:115051512-115052096	0.427575868	0.069349881
B3gnt9	chr8_197079	chr8:104788482-104789004	-0.369161376	0.069395307
Zfp219	chr14_65345	chr14:51851024-51851346	-0.422882031	0.069445054
Nup205	chr6_168113	chr6:35705449-35706120	-0.429202811	0.069455874
Cd83	chr13_54569	chr13:43239821-43240280	-0.430766084	0.069484276
Renbp	chrX_212692	chrX:73824275-73825522	0.395248694	0.069669374
P2ry6	chr7_184882	chr7:101191392-101191950	-0.433657113	0.069702904
Eps8l2	chr7_188178	chr7:139544862-139545838	0.442981574	0.069810358
Cacnb2	chr2_110054	chr2:13416673-13417455	-0.415948455	0.069834199
Idnk	chr13_56461	chr13:59416221-59417311	0.423984521	0.069834199
Frs3	chr17_91743	chr17:47169710-47170212	-0.397709466	0.069834199
1700029I15Rik	chr2_117166	chr2:92067657-92067952	-0.413876491	0.069967371
Gsap	chr5_153221	chr5:19909619-19910219	-0.440564288	0.069967371
Zfp518b	chr5_155303	chr5:38364286-38365001	-0.427790592	0.069967371
Pdgfa	chr5_164166	chr5:138186933-138188320	-0.409518158	0.069967371
Rtkn	chr6_171883	chr6:83569011-83569193	0.409611497	0.069967371
Dbnl	chr11_29242	chr11:6050096-6050524	-0.428812471	0.069967371
Snx29	chr16_81240	chr16:11543398-11543792	0.436856203	0.069967371
Wdr45	chrX_211284	chrX:7696615-7697448	0.409763722	0.069967371
Gm6480	chrX_212020	chrX:46896524-46897010	-0.357022597	0.069967371
2310035C23Rik	chr1_8582	chr1:105799067-105799388	-0.422068622	0.069997902
Ampd3	chr7_185411	chr7:111182217-111182725	-0.42833698	0.069997902
Mpp3	chr11_38348	chr11:100720313-100720684	0.44600163	0.070020939
Ndufb4	chr16_83949	chr16:38365296-38365760	-0.421437202	0.070020939
Dyx1c1	chr9_206363	chr9:73112822-73113924	0.399343472	0.070031378
Casc4	chr2_119858	chr2:121675834-121676345	-0.393338072	0.070068084
Ptdss1	chr13_56855	chr13:66932367-66933951	0.387977568	0.070068084
Coa7	chr4_147111	chr4:108782117-108783174	-0.406142224	0.070234611
Nrbp1	chr5_154427	chr5:31576153-31577339	0.44370682	0.070260885
Zfp740	chr15_80142	chr15:101983761-101984718	0.420523966	0.070264991
Kctd1	chr18_96623	chr18:14939436-14940203	0.401031455	0.070408174
Sod3	chr5_156255	chr5:51671044-51671525	0.427518935	0.070505277
Efr3a	chr15_75746	chr15:65703379-65703962	-0.396723216	0.070507658
Atp5h	chr11_40229	chr11:115809346-115809618	0.463706186	0.070518538
Rnf141	chr7_185256	chr7:109532448-109533420	-0.433691219	0.070532474
AW549877	chr15_71107	chr15:4119990-4120433	-0.40091711	0.070532474
Cyp4f16	chr17_90859	chr17:33786220-33786843	-0.399351684	0.070532474
Rab27b	chr18_102076	chr18:69745831-69746876	-0.430910531	0.070532474
Prkar1a	chr11_39479	chr11:109088306-109089125	0.42341077	0.070594116
Cisd2	chr3_136890	chr3:137991077-137991662	-0.451865905	0.070639484
Ap3d1	chr10_24004	chr10:80936563-80936835	0.449399801	0.070639484
Tcap	chr11_37997	chr11:97874167-97874852	0.416377407	0.070751343
Chic1	chrX_213422	chrX:103532556-103532851	-0.383516962	0.070751343
St13	chr15_77622	chr15:80632135-80632726	0.43334453	0.070823764
Samhd1	chr2_123615	chr2:157259631-157260270	-0.391051641	0.070838608
Spp1	chr5_160233	chr5:103972903-103973412	-0.428069791	0.070857771
Kcp	chr6_167398	chr6:29513280-29513727	0.429646685	0.070857771
Xpc	chr6_173001	chr6:92390279-92390773	0.436726079	0.070857771
Klhdc8b	chr9_209472	chr9:108507386-108508430	-0.425621237	0.070857771
Drosha	chr15_71764	chr15:12543689-12544258	0.436642191	0.070857771
Gabpa	chr16_86914	chr16:84834413-84836415	-0.419074983	0.070857771
Fbxl12	chr9_200730	chr9:21183893-21184468	-0.434722006	0.070894402
Cers1	chr8_194165	chr8:71485599-71486172	-0.448869049	0.070989971
Ddx19a	chr8_197567	chr8:109750592-109751090	0.434293324	0.071042291
Prkca	chr11_39391	chr11:108257093-108257390	-0.415149532	0.071079391
H2-Q4	chr17_91090	chr17:35703979-35704140	0.422555056	0.071079391
Mrpl23-ps1	chr2_115779	chr2:73613437-73613651	0.435993579	0.071080667
Ldha	chr7_180644	chr7:44905284-44905904	0.450121225	0.071172623
Edf1	chr2_111052	chr2:25866646-25867022	0.43433689	0.071185705
Chchd3	chr6_167743	chr6:32271341-32271908	0.445096949	0.071304772
Eif2ak4	chr2_119528	chr2:118659969-118660387	0.419596149	0.071361045
Pik3r3	chr4_147747	chr4:118464765-118465528	-0.442338023	0.071364044
Plekhf1	chr7_180292	chr7:36717174-36717532	-0.42617446	0.071364044
Nt5m	chr11_33808	chr11:59238948-59239559	-0.426187023	0.071364044
Pomt1	chr2_111770	chr2:31041311-31041772	0.435171979	0.071495664
Atg101	chr15_80149	chr15:102073307-102074738	-0.426905999	0.071595181
Bcl2l1	chr2_123119	chr2:153410639-153411047	-0.451361429	0.071635383
Ccar1	chr10_21948	chr10:61905302-61905678	-0.417307396	0.071642845
Gmppa	chr1_6315	chr1:77723546-77724248	-0.443077039	0.071678568
Vwa1	chr4_151861	chr4:153752545-153753475	0.451535781	0.071678568
Reep1	chr6_171002	chr6:71459260-71459647	-0.405708696	0.071678568
Ctr9	chr7_185434	chr7:111395637-111396419	-0.433721233	0.071678568
Mis18a	chr16_87363	chr16:90338903-90339311	0.397183479	0.071678568
Ap5b1	chr19_104023	chr19:4464800-4465378	-0.447670924	0.071678568
Mettl25	chr10_26371	chr10:106738079-106738557	-0.415072818	0.071752456
Ago4	chr4_148658	chr4:127640162-127641671	0.442962354	0.071835829
1500009L16Rik	chr10_24224	chr10:83101273-83102064	-0.43774278	0.071835829
Serac1	chr17_88573	chr17:5822323-5823110	0.409385334	0.071835829
Ptpn23	chr9_209679	chr9:110922650-110923062	-0.39892599	0.07193486
Cttnbp2	chr6_166645	chr6:18664346-18665102	-0.406822291	0.071999094
Coq10a	chr10_28750	chr10:128344758-128345272	-0.43735321	0.071999094
Bank1	chr3_136703	chr3:136611494-136612203	-0.444656766	0.072004484
Nyap1	chr5_164119	chr5:137539385-137539895	-0.403983164	0.072062707
Pde2a	chr7_185012	chr7:102222286-102223510	-0.424270775	0.072062707
Pitpnm3	chr11_35232	chr11:72110109-72111266	0.424453829	0.072093761
Ell3	chr2_119644	chr2:119593883-119594967	0.434218112	0.072101533
Wdr74	chr19_104515	chr19:8870984-8872106	-0.404272723	0.072140651
Ccndbp1	chr2_119701	chr2:120049533-120050118	-0.429358244	0.072229104
Tpd52l1	chr10_19746	chr10:33557685-33558839	-0.407437968	0.072362031
Ramp1	chr1_7489	chr1:89681248-89681897	0.424129774	0.072408622
Prrt4	chr6_167264	chr6:28753191-28754528	0.41991696	0.072408622
Atrnl1	chr19_108967	chr19:59144901-59146583	-0.422805662	0.072408622
Hip1	chr5_163832	chr5:135044550-135045028	0.435547917	0.072415451
Pdgfd	chr9_199947	chr9:4639062-4639918	0.38302495	0.072430459
Slc33a1	chr3_130414	chr3:64107845-64108206	0.332149129	0.072448599
Pde7b	chr10_18622	chr10:20735879-20736359	0.393972113	0.072448599
Tbc1d32	chr10_21324	chr10:55964806-55965368	0.394743238	0.072448599
Efemp1	chr11_30844	chr11:28533151-28533971	0.386331678	0.072448599
Sema5a	chr15_73190	chr15:32690782-32691459	0.403447518	0.072448599
Cpq	chr15_73288	chr15:34401297-34402321	0.406603085	0.072448599
Rtn4r	chr16_81645	chr16:17069484-17070438	-0.434801458	0.072448599
Arid3a	chr10_24051	chr10:81174688-81174985	-0.447574294	0.072468752
Fam3c	chr6_166833	chr6:22567750-22568266	-0.390870701	0.072499682
Pja2	chr17_92996	chr17:64666130-64667058	0.421945492	0.072499682
Creg2	chr1_3077	chr1:39946489-39946685	-0.389641007	0.072518863
Kpna3	chr14_66361	chr14:63014494-63015253	-0.431847488	0.072518863
Ttc32	chr12_41891	chr12:10301071-10301612	-0.393331271	0.072536817
Hnrnpf	chr6_175644	chr6:117293941-117294490	0.435200145	0.072561935
Eif3c	chr7_186983	chr7:126941196-126942212	0.409989973	0.072561935
Kirrel	chr3_132226	chr3:87249355-87250035	0.410524836	0.072573286
Ctnnb1	chr9_210648	chr9:120444611-120445089	-0.439151356	0.072582687
Evpl	chr11_40212	chr11:115673570-115674619	-0.459898399	0.072582687
Pcdhb10	chr18_98643	chr18:37643864-37644743	-0.379358724	0.072582687
C2cd3	chr7_184631	chr7:99467905-99469372	-0.432830929	0.072642429
Setd1b	chr5_162352	chr5:122619773-122620251	-0.448890202	0.072666569
Soga1	chr2_123597	chr2:157073376-157073767	0.383755717	0.072675827
Gm8203	chr6_175536	chr6:116198256-116198574	-0.385063615	0.072675827
Pqlc1	chr18_103298	chr18:82152541-82153431	0.440114641	0.072675827
Spock1	chr13_56147	chr13:57017406-57018198	-0.428979204	0.072684182
Ankrd55	chr13_60823	chr13:112317544-112318714	0.395402764	0.072688696
Catip	chr1_5809	chr1:72810021-72810854	-0.433875017	0.072725114
Snx16	chr3_126605	chr3:11174026-11174394	0.396814629	0.072846163
Cgref1	chr5_154427	chr5:31576153-31577339	-0.443116831	0.072866572
Grwd1	chr7_180655	chr7:44974385-44974944	-0.444301216	0.072866661
C1qa	chr4_149966	chr4:137250612-137251495	0.427336763	0.072892224
Thap6	chr5_159260	chr5:92137284-92138605	0.411094	0.072907344
Psmd9	chr5_162484	chr5:123514980-123515337	-0.449904752	0.072983892
Zrsr2	chrX_214738	chrX:164066264-164066598	0.381880023	0.073003538
Wdsub1	chr2_114533	chr2:61058697-61059297	0.428899513	0.07311475
Zw10	chr9_203793	chr9:49618647-49619354	-0.421051363	0.07311475
Exosc2	chr2_111824	chr2:31374477-31374942	-0.427540932	0.073114897
Pum3	chr19_106187	chr19:28897248-28897904	0.439418948	0.073146513
Rhof	chr5_162643	chr5:124500472-124501047	-0.450737383	0.07317299
Phc1	chr6_176224	chr6:122800995-122802605	-0.418861712	0.073212267
Snrpa1	chr7_182026	chr7:66140996-66141492	-0.391754613	0.073212267
9130019O22Rik	chr7_187050	chr7:127587874-127589050	0.393180228	0.073212267
Rai1	chr11_33872	chr11:59769276-59770221	0.419040833	0.073212267
Zfp948	chr17_89460	chr17:21008406-21009450	-0.34766931	0.073212267
Wdr44	chrX_211783	chrX:22810327-22810709	0.326874066	0.073235055
Galnt11	chr5_153824	chr5:24780881-24781564	-0.444904598	0.073241851
Tnfrsf18	chr4_151850	chr4:153599803-153600589	0.450699297	0.073270333
Agap1	chr1_7620	chr1:90903668-90904523	-0.422265975	0.073324172
Cmtr2	chr8_197807	chr8:111742268-111742640	0.435749416	0.073324172
Prkcsh	chr9_200726	chr9:21164992-21165610	-0.43432332	0.073324172
Rnf123	chr9_209413	chr9:108129938-108130152	-0.416733401	0.073324172
Tbccd1	chr16_82138	chr16:22327235-22327880	-0.395753304	0.073324172
Zfp871	chr17_90808	chr17:32550843-32551618	-0.403049626	0.073324172
Acaa2	chr18_102392	chr18:74145706-74146978	0.411507034	0.073324172
Rps6ka3	chrX_214504	chrX:159155281-159156128	0.350444269	0.073324172
Pak1	chr7_184370	chr7:97386033-97386734	0.424924643	0.073341132
Bcl11a	chr11_30528	chr11:24080456-24081616	-0.436310705	0.073483897
Psma2	chr13_51966	chr13:13493468-13494006	-0.403126326	0.073556789
Cdh8	chr8_196605	chr8:96448639-96449346	0.408690793	0.073656979
Scg5	chr2_118967	chr2:112861769-112862306	-0.422892372	0.073727643
Ssfa2	chr2_116314	chr2:78963370-78963851	0.410446496	0.073817731
Ano4	chr10_24811	chr10:89300385-89300721	-0.43253571	0.073827871
Mlec	chr5_161389	chr5:115157747-115159153	-0.425513965	0.073898195
Arl6ip1	chr7_186072	chr7:117525600-117526109	0.427265815	0.073949261
Myo9a	chr9_205092	chr9:61713869-61714836	0.431504952	0.073949261
Vgll3	chr16_85794	chr16:65565638-65566032	-0.384928913	0.073996146
Qk	chr17_89031	chr17:11612542-11613426	-0.437503855	0.07402667
Gtpbp10	chr5_152408	chr5:5573632-5574416	-0.39716659	0.07408292
Zfp592	chr7_183214	chr7:80397895-80398544	0.444922077	0.07408292
Thpo	chr16_82012	chr16:21248465-21248815	-0.398011503	0.074144249
Necap2	chr4_150409	chr4:139851246-139851784	0.423520719	0.074182545
Slc25a19	chr11_40309	chr11:116386856-116387645	-0.460571118	0.074218125
Gramd2	chr9_205031	chr9:61186453-61187276	-0.43079232	0.074218782
Rtn1	chr12_46536	chr12:72376246-72376810	-0.39246922	0.074269616
Cxcr2	chr1_5777	chr1:72465156-72465640	0.433598493	0.074285763
Golt1a	chr1_10557	chr1:133298591-133299356	-0.422575318	0.074285763
Atg13	chr2_117166	chr2:92067657-92067952	0.415483866	0.074285763
Chrd	chr16_82005	chr16:21210537-21211461	-0.405412761	0.074285763
Hs2st1	chr3_137326	chr3:142760424-142760725	-0.43340157	0.074299011
B4galt1	chr4_141428	chr4:40846509-40846947	0.418939938	0.074299011
Rpsa	chr9_210833	chr9:121555513-121556073	-0.44094979	0.074299011
Cnksr3	chr10_17164	chr10:5480158-5481604	0.418096609	0.074335614
Dcp1a	chr14_63807	chr14:30504971-30505513	0.390546034	0.074335614
Erg	chr16_87875	chr16:94435870-94436175	-0.433624325	0.074340851
Rab3ip	chr10_27603	chr10:117721320-117721969	0.43139882	0.074393569
Plgrkt	chr19_106194	chr19:28946730-28947094	0.436490588	0.074473527
Gba	chr3_132331	chr3:88167871-88168189	-0.428028485	0.074486349
Nle1	chr11_36507	chr11:82987587-82988094	0.396611548	0.074486349
Gm10037	chr13_56860	chr13:67060112-67061514	-0.379816837	0.074486349
Pak6	chr2_119491	chr2:118375461-118376398	0.418585551	0.07455191
Morc2a	chr11_29019	chr11:4251660-4252744	-0.428378772	0.07455191
Dync1h1	chr12_50272	chr12:110111314-110111765	-0.426708714	0.07455191
Fam58b	chr11_36052	chr11:79082813-79083526	-0.424044912	0.074642255
Fbxo36	chr1_6966	chr1:84881308-84882170	-0.410630611	0.074645342
Uimc1	chr13_55933	chr13:55327640-55328171	0.414560209	0.074645342
Prrg1	chrX_212852	chrX:79216887-79217259	-0.327919919	0.074662365
Iqsec2	chrX_214271	chrX:151605251-151605632	0.398776429	0.074662365
Exd1	chr2_119697	chr2:120011500-120012189	-0.429351473	0.074678271
Iqca	chr1_7489	chr1:89681248-89681897	-0.42326032	0.074681271
Celf1	chr2_117015	chr2:91090851-91091457	-0.428529881	0.074681271
Fam45a	chr19_109053	chr19:60504213-60504565	-0.40314499	0.074681388
Pecr	chr1_5802	chr1:72744311-72744662	0.433419944	0.07473959
Tmem214	chr5_154568	chr5:33006610-33007164	-0.437566779	0.07473959
Cd93	chr2_122659	chr2:148583515-148583907	0.396491179	0.074742591
Cep192	chr18_101747	chr18:67503374-67503588	-0.418063368	0.074791457
Ralgps2	chr1_12675	chr1:156727435-156728319	0.385639734	0.074841287
Wwp1	chr4_140187	chr4:19871652-19872312	0.394892511	0.074841287
Ttyh3	chr5_164393	chr5:140135916-140136503	-0.407857042	0.074841287
Ptcd1	chr5_164974	chr5:145116385-145116784	-0.424646615	0.074841287
Pex11a	chr7_183177	chr7:80143248-80144425	0.440718813	0.074841287
Zfp688	chr7_187029	chr7:127345150-127346466	0.384016954	0.074841287
Gan	chr8_198298	chr8:117344817-117345570	0.395438474	0.074841287
Tfb1m	chr17_88442	chr17:5084079-5084529	0.423307889	0.074841287
Pms2	chr5_164803	chr5:143642233-143642952	-0.424343119	0.074861201
Trim28	chr7_178936	chr7:13053877-13055306	0.377358653	0.074861201
Nphp3	chr9_208883	chr9:103778236-103778746	-0.403639272	0.074861201
Galc	chr12_48932	chr12:98610167-98610846	-0.369086755	0.074861201
Thap1	chr8_190693	chr8:26090268-26090796	-0.367561057	0.075007708
Pycr1	chr11_41201	chr11:121679503-121680155	-0.425099173	0.075007708
Stxbp5	chr10_17360	chr10:7955169-7957000	0.433062174	0.075072399
Hnrnpul1	chr7_179358	chr7:24437737-24438522	0.428228953	0.075152059
Ddx23	chr15_79704	chr15:98871614-98872676	-0.425115329	0.075239827
H3f3a	chr1_15361	chr1:180507190-180508012	-0.404521917	0.075243263
Zfand6	chr7_183458	chr7:82914334-82914741	0.431552086	0.075261866
Camk2a	chr18_101047	chr18:61548533-61549153	0.453132491	0.075261866
Slc40a1	chr1_3540	chr1:44218808-44219582	-0.38235787	0.075291224
Tor1aip1	chr1_12645	chr1:156558158-156559214	0.386712015	0.075403409
Zbtb8b	chr4_148775	chr4:128439928-128440439	-0.442004979	0.075403409
Tmem150c	chr5_159709	chr5:99383560-99384531	-0.418931147	0.075612532
Dot1l	chr10_23941	chr10:80578465-80578692	-0.44704968	0.075622015
Gm43498	chr6_166665	chr6:18856392-18857233	-0.400009141	0.075708659
Otud7b	chr3_132857	chr3:94366741-94367239	0.434053353	0.075743471
Dcaf11	chr14_65583	chr14:55003835-55004231	-0.424486513	0.075743498
Mri1	chr8_195207	chr8:83898959-83900194	0.417659257	0.075748168
Rbm26	chr14_69497	chr14:104958028-104958522	-0.388881852	0.076004754
Smc2	chr4_142395	chr4:51597649-51598448	0.399870013	0.076064411
Matn2	chr15_73253	chr15:34082148-34083544	-0.400780568	0.076102594
Rit2	chr18_97935	chr18:30963937-30964896	-0.406728275	0.07612206
Cry2	chr2_117210	chr2:92423664-92424278	-0.414280858	0.076128897
Nptxr	chr15_77444	chr15:79562061-79563023	0.422860804	0.076128897
Ccdc50	chr16_82631	chr16:27907798-27908366	-0.385568485	0.076229097
Car8	chr4_139251	chr4:7133911-7134258	-0.414791604	0.076283656
Dgcr8	chr16_81735	chr16:17727272-17727546	0.434080963	0.076283656
Gm4332	chr3_135130	chr3:117988673-117989195	0.415528925	0.076324352
Casz1	chr4_151141	chr4:149246928-149247671	0.442732082	0.076324352
Smpd3	chr8_197345	chr8:107007746-107008440	-0.431443884	0.076324352
Pitpnc1	chr11_39235	chr11:107424028-107424558	0.376139346	0.076324352
Slc4a7	chr14_62174	chr14:14632307-14633879	0.405306366	0.076324352
4930453N24Rik	chr16_85733	chr16:64711616-64712548	-0.395045652	0.076430338
6430573F11Rik	chr8_191658	chr8:36961885-36962662	0.424953415	0.076454835
Dlk2	chr17_91640	chr17:46455231-46455874	-0.404788735	0.076454835
Zscan2	chr7_183044	chr7:79286240-79286781	-0.439369883	0.076476518
Zfp358	chr8_188892	chr8:4413199-4414383	0.403815189	0.076476518
Tmem256	chr11_34975	chr11:69665989-69666379	-0.416097062	0.076476518
Cog1	chr11_39745	chr11:112120957-112121484	0.427310156	0.076483344
Ralb	chr1_9123	chr1:118542661-118543366	0.423882915	0.076495237
Atp5g2	chr15_80231	chr15:102683723-102683976	0.424250703	0.076551438
Akap8	chr17_90808	chr17:32550843-32551618	-0.397670687	0.076564257
Far2	chr6_178418	chr6:146819352-146819905	-0.414035208	0.076603578
Tbc1d8	chr1_2979	chr1:39327306-39328056	0.406664797	0.076617927
Rgs5	chr1_14151	chr1:169851668-169852064	0.440205688	0.076617927
Gria2	chr3_131507	chr3:80697419-80698360	-0.412401059	0.076617927
Tmem39b	chr4_149028	chr4:130078724-130079594	-0.402353343	0.076617927
Cs	chr10_28750	chr10:128344758-128345272	-0.428898791	0.076663607
Fmnl2	chr2_113843	chr2:52930022-52930441	-0.384917697	0.076705378
Ifit1bl2	chr19_106520	chr19:32687558-32688250	-0.415972587	0.076705378
Nek9	chr12_47876	chr12:84265242-84265575	-0.446720932	0.076708038
Pla2g3	chr11_28930	chr11:3567924-3568389	-0.4216246	0.076719317
Zfyve26	chr12_47309	chr12:80141515-80141825	-0.427367078	0.076719317
Hgf	chr5_153041	chr5:16794773-16795573	0.35551834	0.076899857
Cluap1	chr16_80581	chr16:5961616-5962414	-0.435964498	0.076906152
Oprk1	chr1_88	chr1:4722578-4723084	0.396209852	0.076973455
Paxip1	chr5_154222	chr5:29611174-29611814	0.411696297	0.076980477
Inpp5e	chr2_111070	chr2:25982476-25982643	0.432984396	0.077022111
Bmp1	chr14_67238	chr14:70328262-70328539	0.412142544	0.077022111
Socs2	chr10_25538	chr10:95525106-95525725	0.392599545	0.077057625
Map3k5	chr10_18418	chr10:18816477-18816937	-0.424175809	0.077093467
Cetn4	chr3_128403	chr3:36751905-36752545	-0.413216227	0.077142226
Plag1	chr4_139009	chr4:3952329-3953110	-0.414243897	0.077142226
Ugdh	chr5_157364	chr5:66675603-66677150	-0.42459762	0.077142226
Pyurf	chr6_170245	chr6:57751933-57752214	0.423821007	0.077142226
Rpgrip1l	chr8_196182	chr8:93272795-93273890	-0.416160305	0.077142226
Gm8113	chr14_64764	chr14:44087520-44087894	-0.344727653	0.077142226
Ep300	chr15_77623	chr15:80634053-80634904	-0.428945433	0.077207048
Rrp1b	chr17_90740	chr17:31996313-31996812	0.39640935	0.077207048
Sh3gl2	chr4_144897	chr4:84741200-84741627	-0.42727195	0.077213442
Ppp1r15b	chr1_10557	chr1:133298591-133299356	0.424604508	0.077304055
Vhl	chr6_175165	chr6:113957372-113957831	-0.406843131	0.077304055
Gm6483	chr8_190169	chr8:18618381-18618821	0.420390001	0.077334647
Sf3b6	chr12_41270	chr12:3770541-3770886	0.42587544	0.077334647
Dhrs4	chr14_65545	chr14:54728767-54729727	0.419495022	0.077334647
Mrpl17	chr7_185051	chr7:103903295-103903880	-0.409121546	0.077391043
Pcmt1	chr10_17549	chr10:9557182-9557839	-0.426060723	0.077448861
Calr	chr8_195365	chr8:84743374-84743784	-0.404616662	0.077465132
Gstt2	chr10_23401	chr10:76227370-76227777	-0.443252893	0.077465132
Fam192a	chr8_196475	chr8:95209977-95210622	0.415183215	0.077469502
Atp8b1	chr18_101479	chr18:65227941-65228734	-0.416277462	0.077469502
E530001F21Rik	chrX_213499	chrX:106043602-106044466	0.36662149	0.077469502
Spata5	chr3_128493	chr3:37788202-37789009	-0.414367763	0.077535006
Il1rapl1	chrX_212960	chrX:88038849-88039510	-0.357848071	0.077548795
Psd3	chr8_193879	chr8:69131173-69132045	-0.426579176	0.077557399
Slc29a2	chr19_104153	chr19:5456907-5457990	-0.440283423	0.077557399
Dgkq	chr5_160559	chr5:107986131-107987622	0.422447694	0.077576183
Gm29666	chr15_78353	chr15:86015871-86016613	-0.423806608	0.077576183
Dnajc12	chr10_22214	chr10:64619250-64619800	-0.418684736	0.07763308
Unk	chr11_40633	chr11:118180805-118181230	0.456171027	0.07763308
Cmah	chr13_52826	chr13:23988046-23988371	-0.413993825	0.07763308
Ptchd4	chr17_91308	chr17:42782093-42782775	-0.384162905	0.077641936
Pcyox1	chr6_172022	chr6:84920950-84921323	-0.441249347	0.077693288
Tubb4b	chr2_111052	chr2:25866646-25867022	0.424769041	0.077698103
Gon4l	chr3_132370	chr3:88409568-88410703	-0.42792381	0.077698103
Kcnq4	chr4_147898	chr4:119931882-119933301	-0.432442612	0.077698103
Alkbh6	chr7_180026	chr7:30955648-30956328	-0.447344381	0.077698103
Ccdc124	chr8_193956	chr8:70042181-70043659	-0.44429023	0.077698103
Supv3l1	chr10_22027	chr10:62550855-62551367	-0.416689593	0.077698103
Flywch1	chr17_89804	chr17:25801112-25801420	0.435267489	0.077698103
Esf1	chr2_121655	chr2:138186581-138187234	-0.417327101	0.077756195
Gm20498	chr12_47477	chr12:81532352-81533325	-0.387268363	0.077759092
Rdh16	chr10_28706	chr10:128035202-128036220	0.434037955	0.077810078
Gm28661	chr1_1775	chr1:25684714-25685069	0.419045674	0.077947474
Zscan29	chr2_119673	chr2:119810940-119812030	-0.424581348	0.077947474
Appl2	chr10_24357	chr10:84392625-84393102	0.426311814	0.077981246
Cfh	chr1_11411	chr1:140434768-140435357	-0.371254999	0.077988107
Hcn1	chr13_61372	chr13:119330535-119331188	0.402076457	0.077991904
Lmbr1l	chr15_79693	chr15:98807851-98809241	-0.422311853	0.078050325
Rundc3b	chr5_152606	chr5:9055922-9056616	0.400933433	0.078054971
Psenen	chr7_180050	chr7:31085183-31085508	-0.453907482	0.078054971
Pars2	chr4_146932	chr4:107051977-107052308	-0.413513878	0.078115285
Cdsn	chr17_91007	chr17:35046368-35047131	0.418262548	0.078115285
Ifi203	chr1_14637	chr1:174052891-174053484	0.333878476	0.078128846
Cmtm7	chr9_210260	chr9:116488891-116490034	0.431754981	0.078164972
Spaca6	chr17_89448	chr17:17837465-17838906	0.392455582	0.078263968
Luzp2	chr7_181305	chr7:54861321-54861818	0.33744595	0.078390964
Hspa1b	chr17_90997	chr17:34961112-34961435	0.412708306	0.078390964
Rap2b	chr3_130249	chr3:61268487-61269552	-0.393636654	0.078419011
Nkrf	chrX_211839	chrX:36831491-36832011	0.376564251	0.07842452
Zfp874b	chr13_56884	chr13:67609064-67610028	-0.379832684	0.0784499
Gstm4	chr3_134438	chr3:108158229-108159155	0.426153682	0.078452241
Tmem206	chr1_16485	chr1:191474919-191475108	-0.416821178	0.078576426
Klf2	chr8_194068	chr8:70667050-70667522	0.446986565	0.07859347
Eif1ax	chrX_214512	chrX:159314986-159315708	-0.347930647	0.078674692
Mon2	chr10_28128	chr10:122724383-122725255	-0.413643707	0.07873347
Pcmtd2	chr2_125823	chr2:178916203-178916981	-0.451032111	0.078784497
Acot6	chr12_47937	chr12:84970342-84971177	0.452884249	0.078830098
Rngtt	chr4_141091	chr4:34549885-34551780	-0.420403039	0.078863651
Rps16	chr7_179807	chr7:29061623-29062038	0.456338079	0.07891977
Gm11518	chr11_37645	chr11:94989499-94990030	-0.437070732	0.07891977
Sall2	chr14_65403	chr14:52310931-52311426	0.416094853	0.07891977
Prickle1	chr15_79103	chr15:93561488-93562120	0.412043125	0.07891977
Adal	chr2_119823	chr2:121448612-121449952	-0.42554944	0.079035969
Luzp1	chr4_149921	chr4:136874959-136875657	0.420681894	0.079051956
Fam120b	chr17_89369	chr17:15497899-15498733	-0.364977767	0.079074336
Snrpa	chr7_179723	chr7:28487520-28488634	0.450919236	0.079265106
Elovl5	chr9_206483	chr9:75201770-75202433	0.442021374	0.079265527
Lcorl	chr5_155958	chr5:45857091-45858266	0.367601944	0.079305521
Sept4	chr11_36889	chr11:87272752-87273140	-0.429217453	0.079305521
Mpp2	chr11_38347	chr11:100719198-100719588	0.448557925	0.079354048
Xpo5	chr17_91595	chr17:45893586-45894249	-0.404149694	0.079354048
Col4a5	chrX_214040	chrX:141327821-141328624	-0.334347484	0.079379843
Tmc3	chr7_183528	chr7:83675617-83676157	-0.429832456	0.079420004
Celf5	chr10_23988	chr10:80843964-80844562	-0.441585573	0.079446796
Ttll11	chr2_112420	chr2:35508478-35509251	0.416516191	0.079469355
Tcp11l1	chr2_118279	chr2:104305707-104306060	0.407252271	0.079469355
Nudt13	chr14_62708	chr14:20914224-20914961	-0.429065516	0.079469355
Mxi1	chr19_108438	chr19:54174006-54175035	0.426411327	0.079469355
Slc37a1	chr17_90460	chr17:29890466-29890830	-0.426831346	0.079531451
Herpud1	chr8_196396	chr8:94771870-94772577	0.411077211	0.079578332
Tbc1d2b	chr9_207664	chr9:90265690-90266129	0.379525204	0.079578332
Cipc	chr12_48112	chr12:86220608-86220965	-0.450294188	0.079578332
Aqp4	chr18_96689	chr18:15468819-15469392	0.390462256	0.079578332
Vps13a	chr19_104995	chr19:16168255-16169231	0.387562985	0.079578332
Klhdc10	chr6_167451	chr6:30028196-30028914	0.422568913	0.07958841
Mapk10	chr5_160200	chr5:103711883-103712334	-0.423172015	0.079733566
Pnpla3	chr15_78081	chr15:84120554-84120973	0.397930231	0.07974045
Cyb5d2	chr11_35316	chr11:72689643-72690654	0.424710349	0.079766543
Gm694	chr4_150620	chr4:141387453-141387746	-0.383040007	0.079853359
Oxld1	chr11_41119	chr11:121014661-121015638	-0.429946565	0.079860414
Pola1	chrX_213028	chrX:94061175-94061844	-0.350188019	0.079860414
Bmi1	chr2_110347	chr2:18011080-18011770	0.422894837	0.079924281
Commd4	chr9_204558	chr9:56962581-56963129	-0.414108669	0.079924281
Vat1	chr11_38497	chr11:101807041-101807788	0.449673251	0.079924281
Zmynd19	chr2_111009	chr2:25479630-25479929	-0.429246888	0.079925147
Atp13a3	chr16_82881	chr16:30024560-30025179	-0.401585466	0.079925147
Cchcr1	chr17_91114	chr17:35836239-35836640	0.420855872	0.079925147
Rfx7	chr9_206288	chr9:72467436-72467940	0.40491089	0.079994567
Etnppl	chr3_136235	chr3:130633737-130634489	0.407597649	0.079998542
Mzt1	chr14_68911	chr14:97165823-97166299	-0.375842417	0.079998542
Kl	chr5_165590	chr5:151022875-151023897	-0.396510204	0.080004464
Plekhn1	chr4_152032	chr4:155114004-155114470	-0.443602906	0.080028507
Pcdhga2	chr18_98668	chr18:37851921-37852643	0.372916903	0.080028507
Igfbp4	chr11_38276	chr11:100254088-100255182	0.406074059	0.080082132
Dmd	chrX_212885	chrX:83179021-83179494	-0.345493438	0.080102441
Atcay	chr10_24052	chr10:81175022-81175341	-0.441868416	0.080131882
Klf11	chr12_42895	chr12:26379597-26380292	0.423537515	0.080131882
March1	chr8_193515	chr8:65443978-65445196	0.390365142	0.08014027
Nudt17	chr3_133159	chr3:96703285-96703585	0.376550692	0.080146753
Dll4	chr2_119684	chr2:119864437-119864931	0.42584416	0.080267153
Gm4294	chr12_41961	chr12:11348336-11349019	0.38340932	0.080331051
Ubl3	chr5_165300	chr5:148787339-148787658	0.37773439	0.080336639
Commd1	chr11_30360	chr11:22437526-22437994	-0.416241608	0.080336639
Map3k6	chr4_149423	chr4:133240467-133240848	0.398571273	0.080372145
Irf1	chr11_33276	chr11:54050065-54050715	0.433999153	0.080372145
Rpl37rt	chr5_161295	chr5:114467370-114467933	-0.414351086	0.080387788
Fbln5	chr12_49504	chr12:102730291-102730964	0.432720108	0.080396664
Atg2b	chr12_49793	chr12:105449145-105449753	-0.426881795	0.080585466
Ctsk	chr3_132870	chr3:94464290-94464515	-0.429670239	0.080602971
Bex2	chrX_213809	chrX:135742146-135743302	0.380698791	0.080602971
Megf11	chr9_205521	chr9:65016649-65016927	-0.388984666	0.080647287
E430018J23Rik	chr7_187055	chr7:127641282-127641576	-0.384321168	0.08066758
Eid1	chr2_120295	chr2:125948074-125948947	-0.40095195	0.080717595
Lrba	chr3_132124	chr3:86141976-86143502	0.433682792	0.08076836
Nphp1	chr2_120661	chr2:129627577-129628376	0.437521632	0.080806971
Lmo3	chr6_177518	chr6:137962977-137963621	-0.4002338	0.080850397
Zfp160	chr17_89464	chr17:21422620-21423633	-0.332957272	0.080850397
Ndufs2	chr1_14413	chr1:171502766-171504355	0.422683993	0.080853498
Setbp1	chr18_103104	chr18:80188590-80188915	-0.4300418	0.080853498
Grpel1	chr5_155107	chr5:36946420-36946866	0.424969367	0.080864233
Arhgap44	chr11_34420	chr11:65137061-65137370	0.388467121	0.080886924
Wrnip1	chr13_53530	chr13:32092121-32092928	0.395056029	0.080910889
Scaf11	chr15_79527	chr15:97448424-97448930	-0.423228436	0.080965743
Kif1bp	chr10_22031	chr10:62590030-62590817	0.415098601	0.080980675
Dennd5b	chr6_178606	chr6:148555619-148556828	-0.410436553	0.081120218
Taf10	chr7_185121	chr7:105620891-105622257	0.402995831	0.081129924
Mrps12	chr7_179723	chr7:28487520-28488634	0.452123895	0.081184089
Otof	chr5_154580	chr5:33039337-33039904	-0.436562046	0.081190201
Aamp	chr1_5950	chr1:74082953-74083196	-0.428938137	0.081247497
Phtf2	chr5_153217	chr5:19904593-19905026	-0.433357246	0.081284904
Tor1a	chr2_111689	chr2:30616198-30616750	-0.401009732	0.081337334
Heatr5b	chr17_94409	chr17:80078607-80079280	0.418316195	0.08141741
Frat2	chr19_107246	chr19:41661554-41661814	0.409637743	0.081422545
Nutf2-ps1	chr19_108483	chr19:55076587-55077367	0.423220121	0.081422545
Lingo1	chr9_204522	chr9:56777171-56778226	-0.404674171	0.081453393
Rpl37a	chr1_5782	chr1:72505971-72506765	0.430829547	0.081513643
2810006K23Rik	chr5_162595	chr5:124241069-124241950	0.444638835	0.081555536
Zfp174	chr16_80442	chr16:4630006-4630283	0.428676401	0.08164067
Sp2	chr11_37818	chr11:96872561-96872955	0.431547845	0.081695717
2210016F16Rik	chr13_56469	chr13:59454468-59454761	0.418832192	0.081695717
Gosr1	chr11_35583	chr11:75530404-75530832	0.44702785	0.081724183
Atad5	chr11_36115	chr11:79577747-79578216	0.417235351	0.081724183
Traf6	chr2_118010	chr2:102538639-102539492	-0.443242858	0.081737589
Tmem261	chr4_144214	chr4:75065452-75066438	0.411266023	0.081737589
0610010K14Rik	chr11_35110	chr11:70778005-70778477	-0.392145443	0.081778263
Rer1	chr4_151850	chr4:153599803-153600589	-0.448288964	0.08184051
Stk38l	chr6_178539	chr6:148074257-148074828	-0.404575266	0.08184051
Dscr3	chr16_88083	chr16:95913828-95914366	0.430295532	0.081857378
Fam198b	chr3_131477	chr3:80288342-80288861	-0.403496525	0.081863555
Syt6	chr3_133875	chr3:103682407-103683027	0.373943174	0.081863555
Arhgdia	chr11_41198	chr11:121655161-121655733	0.423742758	0.081863555
Tmem241	chr18_96358	chr18:12070061-12070498	-0.392888416	0.081863555
A630001G21Rik	chr1_7040	chr1:86143833-86144405	-0.421292696	0.081880455
Ss18l1	chr2_126162	chr2:181472279-181472950	-0.450718548	0.081884104
Znhit2	chr19_104205	chr19:5822169-5822689	-0.440828637	0.082091122
Wdr13	chrX_211272	chrX:7634941-7635591	0.39738545	0.082091122
Dnm2	chr9_200726	chr9:21164992-21165610	-0.427915928	0.082110455
Cdk5rap2	chr4_143992	chr4:70297377-70298048	0.397697726	0.082254996
Ndel1	chr11_34770	chr11:68478331-68479280	-0.393533605	0.082254996
Cldn10	chr14_70330	chr14:118767823-118768596	0.378266998	0.082254996
Ccdc85c	chr12_49873	chr12:105982107-105983242	-0.420963739	0.082261476
0610030E20Rik	chr6_171126	chr6:72318324-72319373	0.405122468	0.082317436
E4f1	chr17_89582	chr17:24244050-24244729	0.432542286	0.082317436
Bmpr1a	chr14_64220	chr14:34501911-34502265	0.388939468	0.082346062
Snap23	chr2_119705	chr2:120076109-120076772	-0.417802972	0.082383712
Tmem189	chr2_124973	chr2:167777301-167777979	-0.410748813	0.082383712
Steap3	chr1_9408	chr1:121430716-121432031	0.397284345	0.082406949
Kcnk2	chr1_16220	chr1:189187653-189188186	0.39147677	0.082406949
Fam210b	chr2_125442	chr2:172353283-172353764	0.40996253	0.082406949
Cpxm2	chr7_187408	chr7:131598217-131598900	0.403758612	0.082406949
Hcn2	chr10_23918	chr10:80387632-80388386	0.437934739	0.082406949
Rnasek	chr11_35110	chr11:70778005-70778477	-0.389185553	0.082406949
Qser1	chr2_118371	chr2:104849194-104850018	0.391185729	0.082433682
Trim13	chr14_66391	chr14:63313672-63314029	0.426775904	0.082433682
Tmem107	chr11_34877	chr11:69098693-69099010	-0.411102276	0.082490516
Htr7	chr19_106761	chr19:36264403-36265090	-0.395319886	0.082495443
Scp2	chr4_147134	chr4:108999966-109001297	0.395246976	0.08252141
Gpr108	chr17_92565	chr17:57095967-57096886	0.396022696	0.082537616
Gm28042	chr2_119733	chr2:120299687-120300463	-0.422746246	0.082584654
Mif	chr10_23530	chr10:77238896-77239341	-0.438071276	0.082619618
Tmem108	chr9_208866	chr9:103661920-103662213	0.396520272	0.082715055
Fam50a	chrX_212719	chrX:74269710-74271049	0.378576183	0.082858451
Il4ra	chr7_186811	chr7:125504364-125505085	0.398003457	0.082872153
Teddm2	chr1_12364	chr1:154178164-154178432	0.400657206	0.082880662
Smu1	chr4_141523	chr4:41568255-41568623	0.406504081	0.082900631
Fam96b	chr8_197100	chr8:105259516-105260187	-0.364266378	0.082900631
Ankrd27	chr7_180348	chr7:37587286-37587808	-0.414815677	0.082993213
Cnot3	chr7_178740	chr7:3692399-3694615	-0.397198371	0.083004853
Eif4a2	chr16_82237	chr16:23129397-23129646	0.380717506	0.083050987
Orc4	chr2_113460	chr2:49618911-49620091	-0.398135133	0.083124089
Zfp120	chr2_122764	chr2:149973556-149974114	-0.411971658	0.083171688
Igf2	chr7_188537	chr7:142919102-142919898	0.42277413	0.083199037
Rom1	chr19_104498	chr19:8774097-8775330	0.400496467	0.083308534
Usp3	chr9_205750	chr9:66990842-66991370	-0.378975981	0.083328765
Mmp12	chr9_200158	chr9:9696627-9697018	0.427990971	0.083525635
Rhbdd2	chr5_163771	chr5:134568947-134569710	-0.419083271	0.083603557
Shisa9	chr16_81358	chr16:12812344-12812946	0.424930846	0.08362691
Hhat	chr1_16602	chr1:192284418-192285270	-0.414682804	0.083669194
Rabepk	chr2_112229	chr2:33544741-33545300	-0.415325156	0.083669194
Rxfp1	chr3_131427	chr3:79848628-79849248	0.404048884	0.083669194
Gprin1	chr13_55920	chr13:55189679-55191028	-0.407176012	0.083669194
Ankhd1	chr18_98399	chr18:35237901-35238289	-0.427706588	0.083669194
Ghdc	chr11_38401	chr11:101069761-101070545	0.439672375	0.08375935
Atf7ip	chr6_177362	chr6:136690025-136690512	0.366977046	0.083816108
Hes1	chr16_82918	chr16:30273097-30273536	0.399958543	0.083816108
Tsc22d2	chr3_130002	chr3:57976525-57977209	0.389493973	0.083831457
Nadk	chr4_151830	chr4:153439043-153440590	-0.439302276	0.083831457
Ccnd2	chr6_176605	chr6:127236468-127236995	0.368866647	0.083831457
Rab30	chr7_184096	chr7:92799845-92800411	0.355021976	0.083831457
Lonrf1	chr8_191507	chr8:35901155-35902064	0.420435966	0.083831457
Kcnh7	chr2_114756	chr2:63454312-63455120	0.388690693	0.083863438
Zfp867	chr11_33828	chr11:59354635-59355155	0.413515718	0.083863438
Ankrd26	chr6_175854	chr6:119091081-119091660	0.411375661	0.084130672
Snrnp70	chr7_180566	chr7:44341745-44342148	-0.440973402	0.084152352
Aig1	chr10_18045	chr10:14025100-14025447	-0.412368966	0.084213373
Ccdc39	chr3_128115	chr3:33288737-33289092	0.394758452	0.084243742
Mrps18a	chr17_91625	chr17:46271858-46272466	-0.401441004	0.084243742
Gm10067	chr8_189154	chr8:9418755-9419226	-0.389269144	0.084346862
Gal3st4	chr5_164241	chr5:139099688-139100009	0.404898327	0.08436306
Zfp326	chr5_160380	chr5:105745991-105746420	0.397482315	0.084375721
Gm5316	chr6_176191	chr6:122562347-122563020	-0.414923481	0.084375721
Gm20604	chr12_49491	chr12:102678752-102679148	0.429238706	0.084375721
Rpp14	chr14_61643	chr14:8589611-8590347	-0.43410966	0.084375721
4931414P19Rik	chr14_65646	chr14:55466915-55467568	0.416054464	0.084375721
Fktn	chr4_142629	chr4:54161468-54162122	0.403395973	0.084377214
Fgfr1	chr8_190614	chr8:25382211-25382543	0.379624712	0.084410963
Tanc2	chr11_39058	chr11:106016453-106016789	-0.388862619	0.084410963
Mageh1	chrX_214320	chrX:152643254-152643543	0.373468462	0.084410963
Cox20	chr1_15156	chr1:179009749-179010187	-0.399082573	0.084448726
Taldo1	chr7_188175	chr7:139530562-139531200	0.432576584	0.084448726
Tesk1	chr4_141713	chr4:43969393-43969720	-0.435816711	0.084478708
Dhx8	chr11_38548	chr11:102087935-102088672	-0.437335666	0.084478708
Fezf2	chr14_61840	chr14:11655836-11656468	0.406749801	0.084490876
Acta2	chr19_106607	chr19:34092717-34093436	-0.402321085	0.084490876
Fcgr2b	chr1_14423	chr1:171617473-171617894	0.42259625	0.084521924
Gins4	chr8_190261	chr8:22226922-22227581	-0.437620009	0.084625724
Dnaic1	chr4_141543	chr4:41677379-41677676	0.404618713	0.084676333
Ptpdc1	chr13_55315	chr13:49283440-49284239	-0.425995054	0.084676333
Rnf25	chr1_6053	chr1:74814981-74815299	-0.435096009	0.084703246
Pls1	chr9_207956	chr9:95168420-95169026	0.401258306	0.084703246
Ano6	chr15_79381	chr15:95930978-95931905	-0.372013911	0.084703246
Rela	chr19_104026	chr19:4481223-4481688	-0.438754813	0.084703246
Triobp	chr15_77332	chr15:78934760-78935479	-0.426032389	0.084713333
Toe1	chr4_147581	chr4:117125578-117126378	-0.434943415	0.084732785
Slc52a2	chr15_77268	chr15:78698024-78698789	0.436847959	0.084751037
Csgalnact1	chr8_193865	chr8:69038381-69038928	-0.41793258	0.08476692
2210408I21Rik	chr13_57690	chr13:78405121-78405791	-0.401612158	0.084865224
Ube2w	chr1_995	chr1:17096706-17098844	-0.399222717	0.084920013
Tti1	chr2_123799	chr2:158375311-158376256	0.400719982	0.084920013
Tmem67	chr4_139662	chr4:11984846-11985627	0.376138241	0.084952536
Stk19	chr17_90982	chr17:34836318-34837608	-0.415339476	0.084952536
Zfp407	chr18_103457	chr18:83195545-83196181	-0.424421093	0.084952536
Zfyve9	chr4_147109	chr4:108779801-108781160	0.388709373	0.084952725
Zgpat	chr2_126023	chr2:180529940-180530895	0.447538887	0.084978574
Gpr61	chr3_134402	chr3:107935349-107935705	-0.422917806	0.084978574
Sun1	chr5_164260	chr5:139190732-139191432	0.4020654	0.084978574
Gtf3c6	chr10_20144	chr10:40094790-40095088	0.421658053	0.084978574
Rnf185	chr11_28930	chr11:3567924-3568389	0.422404902	0.084978574
Ccdc88a	chr11_30936	chr11:29749408-29749928	-0.417777014	0.084978574
Ints6	chr14_66278	chr14:62187846-62189013	-0.423365319	0.084978574
Uqcc2	chr17_90051	chr17:27422688-27423433	-0.436434863	0.084978574
Sf3b1	chr1_4252	chr1:54983084-54983831	-0.367334509	0.085024336
Slc39a13	chr2_116958	chr2:90781271-90781663	-0.41860996	0.085045438
Sowaha	chr11_33318	chr11:54317240-54317801	0.424855821	0.085060026
Fbxl16	chr17_89629	chr17:24644942-24645694	-0.430547781	0.085115001
Gm10762	chr2_120545	chr2:128686890-128687872	0.434578116	0.085232481
Nrxn1	chr17_95577	chr17:91092336-91093889	0.385357222	0.085239459
Arhgap30	chr1_14379	chr1:171262478-171263774	0.425049443	0.085276232
Fmo5	chr3_133231	chr3:97239645-97240176	0.410000413	0.085276232
Slit3	chr11_31558	chr11:35261371-35263073	-0.431175984	0.085276232
Abcd1	chrX_212721	chrX:74296483-74297605	0.381293726	0.085276232
Arhgef11	chr3_132146	chr3:86646388-86647280	0.410052082	0.085305039
Nme1	chr11_37776	chr11:96438836-96439221	0.427906224	0.085334516
Znrd1as	chr17_91178	chr17:36823969-36824431	0.387511551	0.085374195
AI837181	chr19_104023	chr19:4464800-4465378	-0.43707106	0.085384707
Enpep	chr3_136106	chr3:129566049-129566296	-0.408640975	0.085387396
Zfp637	chr6_175638	chr6:117242859-117243263	-0.421961099	0.085426713
Thap11	chr8_197133	chr8:105445430-105446463	0.423279477	0.085426713
Fam92a	chr4_139842	chr4:14039558-14040220	0.409856296	0.085446645
Dnmt3a	chr12_41270	chr12:3770541-3770886	-0.418969887	0.085446645
Ptpn2	chr18_101801	chr18:67846618-67847060	0.410021651	0.085446645
BC017158	chr7_187142	chr7:128460437-128462298	0.379041659	0.085478442
Nr3c1	chr18_98986	chr18:39741230-39741778	-0.431736721	0.085478442
Tfe3	chrX_211259	chrX:7473772-7474183	0.398303297	0.085492139
Zfp367	chr13_56798	chr13:64022534-64023452	-0.391720265	0.085503285
Cebpzos	chr17_94383	chr17:79920005-79920724	0.411827752	0.085503285
Becn1	chr11_38460	chr11:101543554-101544707	0.438269647	0.085570377
Ryr3	chr2_118985	chr2:113104399-113105168	0.408679037	0.085588432
Spns2	chr11_35176	chr11:71705639-71706272	0.419607272	0.085588432
Cpeb3	chr19_106901	chr19:37246688-37247349	-0.381581929	0.085588432
Zfp97	chr17_89446	chr17:17826023-17829138	-0.378421252	0.085620145
Cmss1	chr16_85413	chr16:57906055-57906392	-0.40148381	0.085670934
Osbpl5	chr7_188460	chr7:142056544-142056854	-0.416823179	0.08571488
Pabpc1	chr15_73458	chr15:36493532-36493865	0.385311378	0.08571488
Srek1	chr13_59794	chr13:102894231-102894789	0.415213881	0.085740638
9130230L23Rik	chr5_157199	chr5:65385550-65386053	-0.417024041	0.085789421
Ehd4	chr2_119617	chr2:119325566-119325879	-0.420499175	0.085839577
Gria4	chr9_199932	chr9:4458227-4458805	-0.376037977	0.085839577
Clk1	chr1_4682	chr1:58984687-58985653	-0.398795746	0.085846505
Pdzd11	chrX_213257	chrX:100516651-100517184	-0.411064265	0.085846505
Asic2	chr11_36329	chr11:81322513-81323538	0.418815944	0.085854885
Herc6	chr6_170275	chr6:58538440-58539073	-0.414314705	0.085941687
Tmsb15b1	chrX_213896	chrX:137143763-137144394	-0.358680995	0.08594454
Dync1li1	chr9_210038	chr9:114660065-114660472	0.426431322	0.085971407
Msh3	chr13_58558	chr13:92237772-92238501	0.375379637	0.085971407
Igsf21	chr4_150387	chr4:139602680-139602929	-0.417679529	0.085974407
Commd8	chr5_157763	chr5:72181577-72182427	-0.405867097	0.085974407
Rbmxl1	chr8_194853	chr8:79365524-79365738	0.416584101	0.085979655
Polr2c	chr8_196338	chr8:94322936-94323429	0.411018975	0.085979655
Ets1	chr9_202011	chr9:32391464-32392342	0.369830875	0.085979655
Zfp410	chr12_48009	chr12:85594391-85594913	0.448519018	0.085979655
Rai14	chr15_71517	chr15:10631949-10632462	0.35845047	0.085979655
H2-M3	chr17_91207	chr17:37046851-37047007	0.389300053	0.085979655
Stx16	chr2_125594	chr2:173730368-173730921	0.414251413	0.085997283
Stx6	chr1_12556	chr1:155494390-155494892	0.407881161	0.086031254
E130308A19Rik	chr4_143028	chr4:57622453-57623338	-0.43108048	0.086063102
Tdp1	chr12_48992	chr12:99028706-99029505	-0.409975531	0.086063102
Fam89b	chr19_103966	chr19:3999901-4001119	-0.432192224	0.086063102
Sik3	chr9_203387	chr9:46052972-46053535	-0.362636041	0.086082376
Trappc2l	chr8_199031	chr8:122554752-122555250	0.416311136	0.086198646
Ppp2r5c	chr12_50197	chr12:109424748-109425716	0.417329398	0.086198646
Tac1	chr6_165818	chr6:5868963-5869370	0.404684492	0.086268617
Tmub2	chr11_38345	chr11:100713740-100714014	-0.435523059	0.086268617
Agps	chr2_116049	chr2:76603873-76604165	0.422057754	0.086285666
Tbpl1	chr10_18883	chr10:23177063-23178025	-0.399157006	0.086291118
Rpl10a-ps1	chr1_5090	chr1:63573500-63574607	0.423635465	0.086349882
Rab2b	chr14_65313	chr14:51088321-51089824	-0.405937951	0.086470338
Ccp110	chr7_186305	chr7:119909792-119910238	-0.403431315	0.086499492
Hpn	chr7_179722	chr7:28482877-28483363	0.444304929	0.086500214
Bcas3	chr11_36738	chr11:85642605-85643108	-0.399419085	0.086556021
Adcyap1	chr17_95679	chr17:94827313-94827751	0.373109009	0.086765597
Cops7b	chr1_7020	chr1:85999425-86000427	-0.414376957	0.086771066
Ano3	chr2_118795	chr2:110199360-110200001	-0.414615029	0.086812991
Dnajb14	chr3_136621	chr3:135555979-135556766	-0.439811954	0.086812991
Sdk1	chr5_164588	chr5:142313696-142314601	-0.397456782	0.086812991
Ginm1	chr10_17381	chr10:8134488-8134991	-0.421420866	0.086812991
Pdgfc	chr3_131608	chr3:81718879-81719323	0.388586344	0.086837422
Zfp72	chr13_57454	chr13:75705237-75705416	0.390266037	0.086837422
Slc39a6	chr18_97406	chr18:24522655-24523137	-0.380840518	0.086931568
Ina	chr19_107867	chr19:46996056-46996479	-0.38592326	0.086931568
Gxylt1	chr15_79082	chr15:93414040-93415097	0.404647993	0.087023496
Utp14a	chrX_212096	chrX:48518243-48519699	-0.372672815	0.087102433
Gramd1a	chr7_179991	chr7:30534763-30535621	-0.444842198	0.087119838
Donson	chr16_87761	chr16:93486825-93487572	0.432627278	0.087143318
Manea	chr4_140571	chr4:26049754-26050255	-0.384588637	0.087175402
Samd8	chr14_62622	chr14:20393197-20394114	-0.421310511	0.087175402
2810428I15Rik	chr8_194229	chr8:71908064-71909290	-0.440201445	0.087175943
Scarb1	chr5_162729	chr5:125111214-125111480	0.406200058	0.087183732
Gm2a	chr11_33365	chr11:54805026-54805668	0.423498068	0.087187294
Commd7	chr2_122860	chr2:151513393-151514497	0.441362886	0.087202332
Gm15500	chr7_185806	chr7:114313835-114314471	0.400211729	0.087217695
Rab11fip2	chr19_109099	chr19:61265320-61265921	0.39819864	0.087217695
Foxo4	chrX_213182	chrX:99134910-99135376	-0.40904785	0.087217695
Esrrg	chr1_16068	chr1:187270057-187270936	-0.408207195	0.087233554
Dcc	chr18_102294	chr18:73297976-73298749	0.409775541	0.087233554
Zfp931	chr2_126007	chr2:180415465-180415854	0.445316894	0.087319363
Lyrm1	chr7_186322	chr7:120146586-120146985	-0.402329171	0.087319363
Pigh	chr12_47025	chr12:77004904-77005652	-0.415341615	0.087319363
Rsph3a	chr17_88698	chr17:7267666-7268268	0.366975728	0.087319363
Zmat5	chr11_28896	chr11:3289084-3291040	0.418956901	0.087352391
Rundc3a	chr11_38548	chr11:102087935-102088672	-0.435216428	0.087352391
Cdpf1	chr15_78239	chr15:85036455-85037464	0.412880689	0.087352391
Cwf19l1	chr19_107495	chr19:43969389-43969997	-0.3950276	0.087380885
C1ql2	chr1_9349	chr1:120549162-120550543	-0.393223585	0.087411208
Coro1c	chr5_161239	chr5:113975561-113976243	0.395502053	0.087411208
Homer2	chr7_183060	chr7:79358405-79359476	-0.430597184	0.087411208
Cbarp	chr10_23986	chr10:80826031-80827164	-0.434846279	0.087411208
Gm10767	chr13_56866	chr13:67203792-67204084	0.371510287	0.087418405
Slc25a44	chr3_132363	chr3:88365742-88366347	-0.422366028	0.087472474
Gm20518	chr16_81685	chr16:17358769-17359406	0.426571225	0.087472474
Dok6	chr18_103849	chr18:89579444-89579880	0.385325067	0.087472474
Zfp65	chr13_56855	chr13:66932367-66933951	0.372629088	0.087577729
Ccar2	chr14_67238	chr14:70328262-70328539	0.392482757	0.087577729
Baiap3	chr17_89772	chr17:25635509-25636306	-0.43709429	0.087577729
Prex1	chr2_124663	chr2:166076029-166076470	0.430208363	0.087768139
Csnk1e	chr15_77390	chr15:79242745-79243973	-0.418525686	0.087768139
Sec24a	chr11_33112	chr11:52648224-52649405	-0.4143822	0.087796853
Ackr1	chr1_14606	chr1:173366779-173368226	-0.388707564	0.08783265
Cd99l2	chrX_212592	chrX:71622182-71622673	0.313879836	0.08783265
Bmp5	chr9_206620	chr9:76172750-76173033	-0.432635611	0.087961065
Gm26712	chr6_170257	chr6:57796378-57797369	-0.414462097	0.087981065
Akap17b	chrX_211826	chrX:36628066-36628412	-0.372651435	0.088021932
Cemip	chr7_183560	chr7:84000765-84001239	0.423727218	0.088068319
Rsf1	chr7_184584	chr7:99144623-99144995	-0.412981494	0.088080377
C330011M18Rik	chr8_195248	chr8:84201389-84201823	0.413943852	0.088100902
Ephb1	chr9_208645	chr9:102039045-102039542	0.407363987	0.088135245
Nav1	chr1_10703	chr1:134275973-134276532	-0.435038306	0.088183119
AI606181	chr19_107146	chr19:40695870-40696677	-0.400745083	0.088183119
Ethe1	chr7_179385	chr7:24564694-24565092	0.41929962	0.088212525
Rab8b	chr9_205746	chr9:66977919-66978432	0.372934907	0.088218267
Gpr35	chr1_7869	chr1:92733816-92734239	-0.430961773	0.088223483
Zfp287	chr11_34239	chr11:62901433-62902453	0.406805462	0.088266261
3110062M04Rik	chr6_167689	chr6:31617351-31617670	0.432359185	0.088284729
Ctxn1	chr8_188877	chr8:4275538-4276474	0.390238054	0.088284729
Nutf2	chr8_197322	chr8:106871803-106872439	0.424735643	0.088284729
Atr	chr9_207988	chr9:95452029-95452318	0.395877105	0.088284729
Itga4	chr2_116387	chr2:79634671-79636329	0.401632028	0.088313222
Snrpd3	chr10_23432	chr10:76368443-76369187	-0.440568606	0.088313222
Cand1	chr10_27617	chr10:117845694-117846722	0.430338588	0.088344774
4931406P16Rik	chr7_180100	chr7:34388838-34390218	-0.399053267	0.088372843
Edil3	chr13_58252	chr13:89178412-89178783	-0.380734533	0.088389268
Fndc4	chr5_154414	chr5:31447457-31447823	-0.433215836	0.088454526
Gm10163	chr9_207491	chr9:87419458-87419723	0.382909557	0.088454526
A130010J15Rik	chr1_16604	chr1:192300407-192300882	-0.409085	0.088522916
Pcdhga1	chr18_98649	chr18:37765742-37766238	0.370434611	0.088522916
Mtus1	chr8_191927	chr8:41239117-41240977	-0.377208861	0.08854878
Rab3a	chr8_194005	chr8:70351288-70351654	-0.435799205	0.088549575
Vps39	chr2_119701	chr2:120049533-120050118	-0.416627815	0.088560966
Pcbp1	chr6_172154	chr6:86068952-86069377	-0.431318806	0.088598398
Rpl7	chr1_961	chr1:16687893-16689088	-0.399590825	0.088668704
Arhgap33	chr7_179991	chr7:30534763-30535621	-0.447946433	0.088668704
Polr2i	chr7_179631	chr7:27613962-27614530	-0.441584381	0.088668704
Mipep	chr14_66158	chr14:60868332-60868680	-0.35796298	0.088668704
Pick1	chr15_77337	chr15:78962658-78963278	0.413896203	0.088668704
Ccdc62	chr5_162182	chr5:121700153-121700955	-0.439428601	0.08869682
D130007C19Rik	chr4_148185	chr4:123382935-123383746	0.420891642	0.088712367
Hscb	chr5_160705	chr5:110635918-110636327	0.398414335	0.088712367
Sptssb	chr3_130957	chr3:69908043-69908467	0.398518251	0.088776071
Cdk3-ps	chr11_40446	chr11:117174090-117174483	-0.448915961	0.088827215
Gtf2a1	chr12_48507	chr12:90743565-90744065	-0.402316523	0.088849508
Tonsl	chr15_77169	chr15:78121408-78121686	-0.435704745	0.088849508
Kndc1	chr7_188128	chr7:139295725-139296031	0.429152873	0.088894978
Uba3	chr6_173519	chr6:97457143-97457641	0.424380812	0.08895806
2010109I03Rik	chr15_76831	chr15:75748098-75749025	0.397884513	0.08895806
Jph4	chr14_65547	chr14:54733937-54734359	-0.419593708	0.089094665
Hsd17b7	chr1_14130	chr1:169729310-169729926	-0.430388194	0.089108392
Ceacam1	chr7_179386	chr7:24568298-24568832	0.413135792	0.089108392
Ndufs3	chr2_116968	chr2:90846384-90847681	0.419073312	0.08918348
Phf21a	chr2_117204	chr2:92395618-92395837	0.40440533	0.08918348
Dr1	chr5_160507	chr5:107423267-107423713	0.416316149	0.08918348
Fbrsl1	chr5_160717	chr5:110733290-110733916	0.401062428	0.08918348
Ubr2	chr17_91792	chr17:47510983-47511865	-0.378065992	0.08918348
Cds1	chr5_159932	chr5:101242631-101243316	-0.366424775	0.089221619
St6gal1	chr16_82227	chr16:22967547-22968134	-0.383386865	0.089311816
Sirt1	chr10_22145	chr10:63838861-63839800	-0.408337772	0.089507774
Eif4a-ps4	chr1_4859	chr1:60935795-60936650	-0.381970215	0.089536877
Rhbdd1	chr1_6648	chr1:81652990-81653386	-0.369945274	0.089536877
Pex5	chr6_176230	chr6:122832737-122833476	0.407960083	0.089536877
Zfp473	chr7_180772	chr7:45704007-45704508	-0.439331747	0.089536877
Oraov1	chr7_188795	chr7:145319371-145319934	-0.40672864	0.089536877
Diras1	chr10_23838	chr10:79996021-79996791	0.437166382	0.089536877
Thoc5	chr11_28970	chr11:3913419-3914531	-0.415651403	0.089536877
Ddx5	chr11_39114	chr11:106514791-106515839	0.380393697	0.089536877
Ermp1	chr19_106361	chr19:31062316-31062713	-0.403684744	0.089536877
Cebpa	chr7_180148	chr7:34929877-34930275	-0.39591309	0.089607036
Gm20637	chr2_123323	chr2:155236100-155237045	-0.405581554	0.08963228
Arhgap27	chr11_38778	chr11:103684969-103685806	-0.410236412	0.08963228
Sema4d	chr13_55498	chr13:51846387-51847130	-0.405523151	0.089670988
Gipc1	chr8_195181	chr8:83694323-83694793	0.411637169	0.089674229
Ccne1	chr7_180250	chr7:35901912-35902508	-0.412898642	0.089712922
Sfxn4	chr19_109085	chr19:60939774-60940442	-0.397963026	0.089714018
Mboat2	chr12_42814	chr12:25579094-25580103	-0.415883345	0.089715706
Fbxo45	chr16_83329	chr16:33365491-33366252	0.421857344	0.089715706
Csmd3	chr15_74347	chr15:48252601-48254076	-0.362842402	0.089743128
Plxna2	chr1_16927	chr1:194851448-194852310	0.428978963	0.08977816
Matr3	chr18_98448	chr18:35612447-35612894	-0.423042835	0.08977816
Susd2	chr10_23462	chr10:76668597-76669441	-0.435837348	0.089785624
Prkag2	chr5_153765	chr5:24408754-24409078	-0.432807359	0.089862857
Sdcbp2	chr2_122972	chr2:152293295-152294444	0.435630353	0.089897378
Glipr2	chr4_141595	chr4:43005810-43006031	0.43021015	0.089897378
Ccdc113	chr8_196535	chr8:95633164-95633937	0.384955155	0.089897378
Slc7a4	chr16_81668	chr16:17234605-17235167	-0.428521056	0.089897378
Pgk1	chrX_213515	chrX:106962238-106962514	-0.35810162	0.089897378
Klf13	chr7_181786	chr7:64576362-64577150	-0.414913137	0.089949226
Rps7	chr12_43161	chr12:29353690-29354353	-0.417839012	0.089997797
Aldh4a1	chr4_150549	chr4:140883784-140884244	0.41733521	0.090065247
Phf2	chr13_55304	chr13:49213640-49213977	0.425477965	0.090065247
Arl6ip6	chr2_113921	chr2:53712395-53712930	-0.34607376	0.090162086
Hspa12b	chr2_121108	chr2:132593478-132594102	0.431250968	0.090162086
Rabggtb	chr3_138415	chr3:153631876-153632631	0.422011414	0.090162086
Cacng3	chr7_186600	chr7:122575520-122575821	0.405470771	0.090162086
Epor	chr9_200746	chr9:21248349-21248717	-0.418376793	0.090162086
Znrf3	chr11_29135	chr11:5271410-5272391	-0.412077218	0.090162086
Kcnma1	chr14_63031	chr14:23930115-23930658	-0.402754619	0.090162086
Rnaseh2b	chr14_66229	chr14:61456019-61456626	0.413396092	0.090162086
Top1mt	chr15_76824	chr15:75694512-75694988	-0.39293086	0.090162086
Zdhhc23	chr16_84426	chr16:43973222-43973715	0.396209723	0.090162086
Lbh	chr17_93847	chr17:72924252-72924873	0.366892101	0.090162086
Gpd2	chr2_114041	chr2:56109413-56110331	0.377209307	0.090176417
Esco1	chr18_96238	chr18:10749856-10750438	0.386413203	0.090176417
Fam111a	chr19_104804	chr19:12413609-12414339	-0.371226152	0.090176417
Polr1a	chr6_171151	chr6:72454088-72455039	-0.399088347	0.090191585
Gcnt4	chr13_59052	chr13:96267663-96268044	-0.41192822	0.090270893
Aqp11	chr7_184370	chr7:97386033-97386734	-0.415172493	0.090280164
Fcer2a	chr8_188888	chr8:4401344-4402083	-0.394043542	0.090280164
Atp13a1	chr8_194134	chr8:71281486-71282978	-0.435887534	0.090280164
Rpl13	chr8_198950	chr8:122139818-122140125	-0.414364685	0.090280164
Cct2	chr10_27462	chr10:116487026-116487665	-0.423508798	0.090280164
Cygb	chr11_40275	chr11:116154177-116154541	-0.449213036	0.090280164
Pdlim2	chr14_67144	chr14:69805311-69806034	0.392781079	0.090280164
Aldh7a1	chr18_100406	chr18:55624072-55624646	0.421325438	0.090280164
Fbxo9	chr9_206486	chr9:75211580-75212241	0.431160266	0.090339686
Bud31	chr5_164964	chr5:145069621-145070039	0.411567429	0.090359168
Cckbr	chr7_185106	chr7:105554033-105554944	-0.3904411	0.090410392
Leprotl1	chr8_191335	chr8:34523792-34524215	0.396579749	0.090410392
Kars	chr8_197926	chr8:112921755-112922512	-0.389267081	0.090410392
Sept9	chr11_40446	chr11:117174090-117174483	-0.449956899	0.090410392
Fbln1	chr15_78239	chr15:85036455-85037464	0.414163863	0.090410392
Dennd1b	chr1_11270	chr1:138458162-138458696	-0.398390791	0.090414756
Ighm	chr12_50797	chr12:113286922-113287307	-0.322690412	0.090414756
B4galt6	chr18_96928	chr18:19939446-19939695	0.377501286	0.090414756
Casp7	chr19_108674	chr19:56821622-56822827	0.400459073	0.090414756
Psmc2	chr5_153508	chr5:21900804-21901283	-0.383665338	0.090615129
Smg9	chr7_179341	chr7:24364818-24365303	-0.413109398	0.090621938
Poldip3	chr15_77844	chr15:82274824-82275261	-0.385779049	0.090625679
Cd33	chr7_180498	chr7:43423012-43423570	0.364749124	0.090686009
Chmp7	chr14_67099	chr14:68954568-68954996	-0.366481981	0.090686009
Fyco1	chr9_211128	chr9:123760217-123760524	0.420184796	0.090707124
Esyt1	chr10_28576	chr10:127187282-127187997	0.425961738	0.090707124
Bod1l	chr5_155542	chr5:41673577-41674173	0.359265391	0.090747621
Vrk2	chr11_30608	chr11:24644091-24644677	0.426576905	0.090794374
Vim	chr2_110115	chr2:14428975-14429336	-0.394289528	0.090848059
Pex19	chr1_14465	chr1:172046440-172047367	0.416520014	0.090896508
Hfe2	chr3_133120	chr3:96499430-96499950	-0.375223788	0.090896508
Hfm1	chr5_160637	chr5:110107131-110108507	0.417834318	0.090896508
Ifi35	chr11_38415	chr11:101162689-101163071	-0.433774212	0.090896508
Lsg1	chr16_83059	chr16:31240460-31241013	-0.405791968	0.0909881
Trim59	chr3_130658	chr3:67642797-67643608	-0.416237529	0.091024659
Col25a1	chr3_136223	chr3:130518514-130518905	0.389004188	0.091024659
Zfp1	chr8_197771	chr8:111573460-111574484	0.421658015	0.091024659
Slc1a4	chr11_30142	chr11:20246497-20246974	0.419996544	0.091024659
Pfdn5	chr15_80193	chr15:102377823-102378213	-0.412994593	0.091024659
Ubn1	chr16_80497	chr16:5049373-5050705	-0.424866411	0.091024659
Usp16	chr16_87132	chr16:87569600-87569992	-0.415315144	0.091024659
Tceal6	chrX_213785	chrX:134807505-134809319	0.34792162	0.091024659
Mettl13	chr1_13357	chr1:162529590-162530104	-0.385166829	0.091065956
Lhx6	chr2_112549	chr2:36184603-36185378	-0.409761896	0.091065956
Qrfpr	chr3_128337	chr3:36221785-36222609	0.360262858	0.091065956
2700097O09Rik	chr12_45317	chr12:54834820-54835546	-0.325493266	0.091065956
Lrrc73	chr17_91613	chr17:46131989-46132398	-0.391565871	0.091065956
Mrpl16	chr19_104739	chr19:11046281-11046781	0.366451762	0.091065956
Pdcd4	chr19_108447	chr19:54340778-54341318	0.416425205	0.091065956
Acad10	chr5_162595	chr5:124241069-124241950	-0.439030863	0.091085639
Gins2	chr8_198714	chr8:120504116-120504658	0.397178239	0.091088332
Tmem106c	chr15_79471	chr15:96784648-96785043	-0.416428843	0.091186332
Cd84	chr1_14418	chr1:171598383-171598707	-0.414529696	0.091272797
Ppm1e	chr11_36888	chr11:87270966-87271378	0.420633969	0.091272797
Gzf1	chr2_122601	chr2:148160670-148161358	-0.394294174	0.091358748
Hk2	chr6_171782	chr6:82916926-82918166	0.376870126	0.091358748
Polr3gl	chr3_133167	chr3:96749919-96750621	-0.37713183	0.091373141
Dcp2	chr18_99476	chr18:44811837-44812532	-0.387246285	0.091402571
Ttbk1	chr17_91594	chr17:45873373-45873863	0.400201085	0.091406803
Shroom4	chrX_211264	chrX:7553438-7553952	-0.390906845	0.091450348
Pcdh8	chr14_68294	chr14:79749898-79750246	0.373713819	0.091477851
Tet2	chr3_136453	chr3:133028843-133029560	-0.398487382	0.091517694
Fut9	chr4_140561	chr4:25741576-25741997	-0.380270685	0.091517694
Fam107a	chr14_61697	chr14:9544238-9544942	-0.431274251	0.091517694
Fam120c	chrX_214312	chrX:152341984-152343065	-0.38542539	0.091517694
Dnpep	chr1_6101	chr1:75248109-75248448	-0.425917281	0.09156803
Ngef	chr1_7224	chr1:87678835-87679519	0.391530498	0.09156803
Zfp266	chr9_200649	chr9:20662410-20662634	0.41595729	0.091601646
Vldlr	chr19_106028	chr19:27382100-27382868	0.42813097	0.091682314
Shisa3	chr5_157541	chr5:68128504-68128770	0.381099176	0.091702526
Col18a1	chr10_23540	chr10:77290460-77291226	-0.432704441	0.091702526
Slc4a1ap	chr5_154358	chr5:30887312-30889510	0.426198482	0.091759507
Ggact	chr14_70948	chr14:123043115-123043471	-0.375990371	0.091873166
Meis2	chr2_119227	chr2:115939259-115939688	0.402448047	0.091990006
Grik5	chr7_179329	chr7:24254178-24255129	0.412137412	0.092003324
Rtl1	chr12_50371	chr12:110840455-110841303	0.408237782	0.092008922
Kdm1a	chr4_149806	chr4:136052852-136053809	0.410424912	0.092021289
Nfat5	chr8_197374	chr8:107255080-107255492	0.353675682	0.092241757
Diexf	chr1_16628	chr1:192421210-192422338	-0.4063393	0.092287901
Fmn1	chr2_119006	chr2:113323213-113323942	-0.403460547	0.092287901
Dnajc11	chr4_151504	chr4:151242758-151243047	-0.395543908	0.092287901
Entpd3	chr9_210823	chr9:121477078-121477823	0.42312402	0.092287901
Ltv1	chr10_17767	chr10:11729475-11730070	0.413799286	0.092287901
Il4	chr11_33243	chr11:53736864-53737927	-0.418547159	0.092287901
Mif4gd	chr11_40641	chr11:118212618-118213085	-0.447138684	0.092287901
Slc25a46	chr18_97935	chr18:30963937-30964896	-0.392427398	0.092287901
A730017C20Rik	chr18_100862	chr18:60615475-60615942	0.407185532	0.092287901
Inpp5d	chr1_7175	chr1:87404647-87405058	-0.389216876	0.092339333
Tuft1	chr3_132875	chr3:94477407-94478475	-0.421002016	0.092339333
Tax1bp1	chr6_169693	chr6:52928365-52928633	-0.380533821	0.092339333
Tmem55b	chr14_65336	chr14:51357714-51359062	-0.404898767	0.092339333
Pdzd8	chr19_109015	chr19:59650112-59651117	0.392981614	0.092339333
Zc3h14	chr12_48988	chr12:98996424-98997113	-0.407399386	0.092385633
Ghr	chr15_71113	chr15:4150798-4151301	-0.386647457	0.092385633
Pm20d2	chr4_141064	chr4:34240805-34241428	-0.413560106	0.092481547
Csnk2a2	chr8_196524	chr8:95574871-95575387	0.379766282	0.092481547
Chst1	chr2_117307	chr2:92945395-92945770	0.425957608	0.092488781
Ephb2	chr4_149809	chr4:136081690-136082148	0.414987625	0.092488781
Herpud2	chr9_201140	chr9:25205519-25205880	0.353863442	0.092488781
Gga1	chr15_77174	chr15:78152004-78152835	0.430449302	0.092490953
Tex10	chr4_142113	chr4:47473786-47475233	-0.405759844	0.092559816
Homez	chr14_65577	chr14:54974042-54974464	-0.413576476	0.092559816
Pnpla7	chr2_111144	chr2:26493325-26494014	-0.416718925	0.092593062
Gm16432	chr1_15104	chr1:178486320-178487291	-0.394065507	0.092612942
Tns1	chr1_5982	chr1:74284142-74285472	-0.422093254	0.09269755
Wdfy3	chr5_160039	chr5:102290906-102291374	0.393603681	0.09269755
Hspa13	chr16_86429	chr16:76281472-76282164	0.384837121	0.092711877
Tm9sf1	chr14_65534	chr14:54653387-54653938	0.417202747	0.092732795
Mbp	chr18_103156	chr18:80492094-80492783	-0.418666658	0.092732795
Hddc2	chr10_19636	chr10:31288723-31289115	-0.36443841	0.092795548
Gid8	chr2_126041	chr2:180678532-180679179	0.440708754	0.092814888
Il18	chr9_203851	chr9:50090820-50091486	0.404163861	0.092814888
Gfm2	chr13_59285	chr13:98156453-98157195	0.405945673	0.092814888
Rpl36a	chrX_213789	chrX:134963208-134963966	0.343528212	0.092814888
Chrdl1	chrX_214089	chrX:142748482-142749309	0.380797714	0.092814888
Sec22b	chr3_133310	chr3:97833547-97833833	0.400242163	0.092961452
Sort1	chr3_134380	chr3:107835334-107835677	0.414843861	0.093006984
Tyw5	chr1_4588	chr1:58170971-58171315	0.393931328	0.09301856
Tmem219	chr7_186995	chr7:127026940-127027831	0.395036907	0.093134289
Thbs4	chr13_58608	chr13:92729628-92730354	-0.402370529	0.09314053
Cic	chr7_179477	chr7:25251114-25251277	-0.413205366	0.093277936
Car11	chr7_180900	chr7:46615627-46615882	0.43421366	0.093277936
Map4k5	chr12_46151	chr12:69843540-69844292	0.418953277	0.093281952
Pgbd5	chr8_199300	chr8:124275247-124275872	-0.412663583	0.093283005
Tmem88b	chr4_151796	chr4:153175690-153176109	0.43960659	0.093289894
Tmem5	chr10_28105	chr10:122550171-122550657	-0.400676126	0.093289894
Prkdc	chr16_81617	chr16:16855433-16856094	-0.402061639	0.093321932
Gng2	chr14_62577	chr14:20012304-20013174	-0.381363598	0.093364761
Sco2	chr15_78654	chr15:88943870-88944543	0.384884863	0.093364761
Slc35a5	chr16_84452	chr16:44226184-44227232	-0.400424253	0.093364761
Rtn3	chr19_104364	chr19:7057434-7058260	0.408071808	0.093364761
Ogt	chrX_213351	chrX:102003679-102004835	-0.373358036	0.093364761
Slc30a3	chr5_154570	chr5:33015523-33016046	0.429869395	0.093367257
Grik1	chr16_87322	chr16:90093035-90093603	0.41475482	0.093367257
Wrb	chr16_88160	chr16:96602066-96603163	0.370454892	0.093367257
Rpn2	chr2_123664	chr2:157486682-157487065	0.376247051	0.093376069
Hk1	chr10_22017	chr10:62449336-62450607	0.407340868	0.093454658
Sema4a	chr3_132371	chr3:88422070-88422418	-0.414388139	0.093542291
Sema3f	chr9_209410	chr9:108119986-108121054	0.410599789	0.093542291
Eif4enif1	chr11_28919	chr11:3482087-3482463	0.411883283	0.093542291
Npy	chr6_169424	chr6:50124744-50125096	-0.425320482	0.09360196
Itpripl2	chr7_186012	chr7:117106555-117107444	0.416202221	0.09360196
Pdk2	chr11_37799	chr11:96762028-96762372	-0.424174229	0.09360196
Spop	chr11_37692	chr11:95384192-95385217	0.422128239	0.093615401
Dnhd1	chr7_185106	chr7:105554033-105554944	0.392007061	0.093616479
Ctsc	chr7_183693	chr7:88096781-88097068	0.371298058	0.093669255
Tmem203	chr2_110969	chr2:25255027-25256016	0.417628799	0.093700407
Trim33	chr3_133876	chr3:103683414-103684248	-0.363609395	0.093700407
Cyld	chr8_195760	chr8:88279091-88279934	0.393032144	0.093700407
Rpusd4	chr9_202283	chr9:35305166-35305637	-0.352527924	0.093700407
Itpk1	chr12_49559	chr12:103155422-103155730	0.420080767	0.093700407
Hist1h1c	chr13_52674	chr13:21923214-21923836	-0.401511871	0.093700407
Cyth4	chr15_77231	chr15:78542910-78543260	0.434792204	0.093700407
Ppil2	chr16_81685	chr16:17358769-17359406	0.424351474	0.093700407
Rbmx	chrX_212294	chrX:57303003-57303817	0.367985778	0.093700407
Flrt2	chr12_48678	chr12:93523448-93523835	-0.422318553	0.093720772
1700025G04Rik	chr1_12045	chr1:151980566-151980920	-0.380775127	0.093736721
Ptbp1	chr10_23783	chr10:79668578-79670623	-0.43044903	0.093783641
Uvrag	chr7_184404	chr7:97764828-97766033	-0.404582348	0.093827147
Polr3b	chr10_24408	chr10:84754875-84755628	-0.361213821	0.093827147
Adcy2	chr13_56967	chr13:69260384-69260856	-0.385193138	0.093827147
Rbbp7	chrX_214669	chrX:162496489-162496840	-0.349273752	0.093842525
Nubp1	chr16_81083	chr16:10452320-10452923	-0.39995022	0.093919008
Gm37601	chr3_130757	chr3:68542870-68543731	-0.412594399	0.093966215
Nup43	chr10_17420	chr10:8511662-8512629	0.416413736	0.093985094
Wdr20	chr12_50198	chr12:109437718-109438142	0.409559551	0.093985094
Oasl2	chr5_161431	chr5:115362695-115363412	0.404406631	0.093996177
Ctgf	chr10_18994	chr10:24580945-24581447	0.422225404	0.093996177
Tmx1	chr12_46075	chr12:69214915-69215814	-0.418217967	0.093996177
Jak3	chr8_193956	chr8:70042181-70043659	-0.434585596	0.094045956
Slc25a27	chr17_91395	chr17:43842127-43842742	0.403573727	0.094045956
Galk2	chr2_120285	chr2:125823872-125824430	-0.393644283	0.094114864
Apbb2	chr5_157286	chr5:66315509-66316328	-0.415461574	0.094129643
Pdap1	chr5_164919	chr5:144724983-144725432	0.408354924	0.094241107
Syt17	chr7_186135	chr7:118104605-118105031	-0.414496122	0.094268867
Smad1	chr8_194764	chr8:78717395-78718619	0.409483085	0.094268867
Syt16	chr12_46713	chr12:74162947-74163478	0.384336251	0.094279014
Zcchc2	chr1_8483	chr1:104818456-104818862	-0.404605307	0.094335297
Ccdc87	chr19_104198	chr19:5793183-5795254	-0.423847771	0.094341288
Fer	chr17_92876	chr17:63499528-63501041	-0.40951095	0.094379474
Tmem63b	chr17_91595	chr17:45893586-45894249	-0.391064777	0.094408838
Tubb6	chr18_101873	chr18:68197783-68198363	-0.404779378	0.09442236
Zfp488	chr14_64180	chr14:34105008-34105342	0.38687796	0.094476933
Prpsap1	chr11_40406	chr11:117013926-117014289	0.443551824	0.094491534
Tfdp1	chr8_189784	chr8:14339457-14340153	0.416914923	0.094530617
Gm9797	chr10_17796	chr10:12107007-12107409	-0.415534875	0.094530617
Eml6	chr11_30936	chr11:29749408-29749928	-0.410175821	0.094530617
Mgat5	chr1_9703	chr1:125945072-125945733	-0.414272268	0.094586676
Esrra	chr19_104392	chr19:7155127-7155660	-0.402485928	0.09471435
Ddn	chr15_79671	chr15:98699381-98700328	-0.418236052	0.09476077
Lsp1	chr7_188429	chr7:141822868-141823346	-0.409716193	0.094777507
Akr1c14	chr13_51393	chr13:6419416-6419937	-0.411090192	0.094777507
Pspc1	chr14_65869	chr14:57808603-57808876	0.422258541	0.094895861
Mtbp	chr15_74808	chr15:55142400-55143227	-0.376606515	0.094895861
Kif5c	chr2_113489	chr2:49719929-49720810	-0.388333357	0.094991574
Prkci	chr3_127932	chr3:31238003-31238369	-0.392121406	0.094991574
Prrt3	chr6_175176	chr6:113991205-113992104	-0.392788625	0.094991574
Utp6	chr11_36064	chr11:79182702-79183580	-0.403446138	0.094991574
Ccdc51	chr9_209535	chr9:109059055-109060067	-0.389217192	0.095003847
Nrxn3	chr12_48495	chr12:90460052-90460635	-0.401468673	0.095003847
Gja4	chr4_148723	chr4:128149369-128150020	-0.432199513	0.09500395
Gpi1	chr7_180114	chr7:34675848-34676504	-0.391791222	0.09500448
Ube2l3	chr16_81685	chr16:17358769-17359406	-0.424885671	0.09500448
Mast2	chr4_147645	chr4:117780165-117780757	-0.428020436	0.095023283
Aspa	chr11_35403	chr11:74430053-74430523	-0.376683934	0.09502846
Hmox1	chr8_194537	chr8:75667027-75667636	0.405790099	0.095055371
Pdlim5	chr3_137297	chr3:142463236-142463744	0.376651244	0.095113907
Sdc3	chr4_149109	chr4:130784828-130785266	-0.405733465	0.095113907
Ripk1	chr13_53710	chr13:34420707-34421094	0.405342064	0.095197313
Orai2	chr5_163967	chr5:136173938-136174574	-0.382939293	0.095225597
Gsg1l	chr7_186872	chr7:126031576-126032048	-0.365356123	0.095225597
Calcrl	chr2_116712	chr2:84551247-84551930	-0.394533034	0.095249958
Mog	chr17_91190	chr17:36947031-36947584	0.376868094	0.095249958
Tesk2	chr4_147509	chr4:116291550-116291937	-0.430182182	0.09532824
Terf1	chr1_822	chr1:15293095-15293425	0.373182546	0.095329606
Zfp111	chr7_179376	chr7:24487321-24487674	-0.4119991	0.095329606
Hspb6	chr7_179911	chr7:30009740-30010326	-0.436140323	0.095329606
Atp5j	chr16_86953	chr16:85057148-85057515	-0.397208705	0.095329606
Atp11c	chrX_212333	chrX:59071840-59072497	-0.356212359	0.095329606
Bglap3	chr3_132308	chr3:88022628-88023723	-0.420304709	0.095342537
Pisd	chr5_154382	chr5:31049434-31049599	0.428968458	0.095342537
Cog7	chr7_186423	chr7:121295947-121296860	-0.403154441	0.095342537
Wdr18	chr10_24082	chr10:81304990-81305202	-0.434823876	0.095342537
Otud5	chrX_211302	chrX:7840936-7842169	-0.38616231	0.095342537
Fam210a	chr18_101731	chr18:67448552-67449873	-0.405632629	0.095445066
Smarca5	chr8_194893	chr8:79722124-79722704	0.358887398	0.095585165
Jdp2	chr12_48219	chr12:86968251-86969071	-0.435378933	0.095619606
Gstk1	chr6_168952	chr6:43231323-43231719	-0.409221949	0.095636544
Abcd2	chr15_78863	chr15:91168030-91168518	0.411081461	0.095678351
Rad9a	chr19_104040	chr19:4610125-4610684	-0.427426346	0.095698054
Gpalpp1	chr14_67922	chr14:76818275-76819120	0.399570788	0.095729914
Brwd3	chrX_213534	chrX:108833492-108834989	-0.301991885	0.095729914
Ercc5	chr1_3590	chr1:45794548-45795941	-0.370779588	0.095732089
Dnaja1	chr4_141521	chr4:41556553-41557456	0.398577337	0.09577407
Map2k7	chr8_188888	chr8:4401344-4402083	-0.385778027	0.09586996
Birc2	chr9_200134	chr9:9254633-9255635	-0.410010911	0.095935494
Rnf121	chr7_185028	chr7:102441273-102442285	-0.409027387	0.095957269
Pcdhb20	chr18_98625	chr18:36801206-36802170	-0.363256203	0.095957269
Atp6ap2	chrX_211521	chrX:12878082-12878250	0.406128615	0.096042583
Dedd2	chr7_179423	chr7:25006718-25007351	-0.413065309	0.096129648
Sh3d19	chr3_132074	chr3:85664567-85665249	-0.423901877	0.096152434
Foxk2	chr11_41153	chr11:121289926-121290204	0.409985658	0.096152434
2610001J05Rik	chr6_166238	chr6:13294561-13295563	-0.367352021	0.096161927
Pias3	chr3_133141	chr3:96600656-96601267	0.370890449	0.096214465
Tmem143	chr7_180738	chr7:45481310-45481704	-0.435067227	0.096293089
Ints4	chr7_184404	chr7:97764828-97766033	0.402564692	0.096293089
Trabd	chr15_78684	chr15:89173917-89174202	-0.373184917	0.096333578
Dcdc2a	chr13_53039	chr13:25846271-25846988	-0.386156206	0.096450908
Rhobtb3	chr13_57398	chr13:74356475-74356993	0.385109762	0.096482532
Gtf2ird1	chr5_163855	chr5:135258346-135259052	-0.412171221	0.096557483
Zfp420	chr7_179617	chr7:27532778-27533029	-0.441562642	0.096574165
Mrpl44	chr1_6533	chr1:80181092-80181338	-0.375674331	0.096575767
Mfsd7c	chr12_48043	chr12:85800032-85800457	0.438525679	0.09663287
Plxna3	chrX_212731	chrX:74428121-74429987	0.377029417	0.09663287
Hook3	chr8_190688	chr8:26023435-26023915	-0.352644034	0.09675214
Atrx	chrX_213524	chrX:107456603-107457006	0.346542801	0.096753963
Chil1	chr1_10807	chr1:135011962-135012436	-0.427067755	0.096799922
Dab1	chr4_146536	chr4:103888959-103889600	0.41160326	0.096799922
Gmnn	chr13_52918	chr13:24655078-24655560	0.400436737	0.096799922
Tctn3	chr19_107217	chr19:41438992-41439377	0.396198998	0.096799922
Tmem25	chr9_203315	chr9:45569472-45570249	-0.409779827	0.096805336
Glmp	chr3_132448	chr3:88900713-88901140	0.414415395	0.096805962
Kcns3	chr12_41926	chr12:10873594-10874348	-0.350340893	0.097048887
Zfp11	chr5_163257	chr5:129465522-129466712	0.383510379	0.097050831
Rab14	chr2_112229	chr2:33544741-33545300	0.402810434	0.097071738
Ptpn1	chr2_124890	chr2:167314499-167315057	-0.402129226	0.097071738
Smim10l2a	chrX_212254	chrX:56374131-56375267	0.361412896	0.097071738
Atg7	chr6_175382	chr6:115123223-115124031	0.406364846	0.097212639
Abi2	chr1_4813	chr1:60469202-60469913	-0.381543974	0.097224031
Mrc2	chr11_39028	chr11:105823289-105823568	-0.382761794	0.097224031
Itch	chr2_123280	chr2:154670044-154670626	-0.406947222	0.09732011
Bzw1	chr1_4667	chr1:58856050-58856382	-0.389461312	0.097384508
Xpa	chr4_141707	chr4:43896995-43897616	-0.421882805	0.097384508
Cish	chr9_209218	chr9:106692951-106693589	-0.393378688	0.097384508
Baz2a	chr10_28725	chr10:128149574-128149996	-0.415475804	0.097384508
Olfr56	chr11_32567	chr11:47304561-47305524	-0.409541874	0.097384508
Synpr	chr14_62094	chr14:13547574-13548173	0.379598209	0.097384508
Dnase1	chr16_80625	chr16:6271626-6271990	0.413275534	0.097384508
Dgcr6	chr16_81647	chr16:17074391-17074927	0.424915443	0.097384508
Zfp119a	chr17_92357	chr17:55298510-55299468	0.373339116	0.097401523
Tcf12	chr9_206270	chr9:72269910-72270529	-0.386116051	0.097429599
Leng9	chr7_178762	chr7:4235508-4235912	0.379607345	0.097471402
Anxa6	chr11_33326	chr11:54359561-54360341	0.417611043	0.097472299
Men1	chr19_104206	chr19:5823242-5823731	0.425405415	0.097472299
BC003331	chr1_11888	chr1:150472480-150473068	-0.376571348	0.0974906
Slc1a2	chr2_118072	chr2:102863816-102864322	0.426406378	0.0974906
Nosip	chr7_180800	chr7:45865893-45866352	0.431598087	0.097491937
Arhgef9	chrX_213033	chrX:94234164-94235488	0.370306969	0.097499175
Sez6l2	chr7_186923	chr7:126482431-126482985	0.391838062	0.097608333
Fgfrl1	chr5_160587	chr5:108448718-108449573	-0.411819103	0.097736998
Galnt13	chr2_114021	chr2:55591093-55591980	-0.353375966	0.09776541
Il17f	chr1_1270	chr1:21679161-21679434	0.412188692	0.097853498
Emx1	chr6_172015	chr6:84892880-84893491	-0.429617792	0.097896655
Dscaml1	chr9_203306	chr9:45518015-45518615	0.411943045	0.097896655
Slc30a5	chr13_59656	chr13:101624112-101624426	-0.389276641	0.097896655
Gtpbp1	chr15_77345	chr15:79028279-79028792	-0.408167663	0.097896655
Kif5b	chr18_95892	chr18:5841896-5842659	0.385799707	0.097896655
Sh3pxd2a	chr19_107967	chr19:47542171-47542988	-0.36570803	0.097896655
Nrxn2	chr19_104364	chr19:7057434-7058260	-0.4038001	0.097907919
C2cd2	chr16_88245	chr16:97285902-97286441	-0.393710585	0.097916843
Csrnp2	chr15_79860	chr15:100022974-100023264	-0.387436797	0.097999088
Slx4	chr16_80438	chr16:4607760-4608144	-0.420001485	0.097999088
Zfp30	chr7_179879	chr7:29511952-29512446	-0.439182227	0.098023783
Gtf2h4	chr17_91110	chr17:35813093-35813914	-0.405871138	0.098146383
Pdcd2l	chr7_180171	chr7:35055693-35057130	0.392865548	0.098188387
Map3k2	chr18_98161	chr18:33056126-33056979	-0.422317789	0.098246589
Col19a1	chr1_1586	chr1:24229431-24230075	-0.382736492	0.098249762
Bola1	chr3_132860	chr3:94379900-94380739	-0.418489543	0.098310099
Mad1l1	chr5_164393	chr5:140135916-140136503	0.391246166	0.098310099
Arntl2	chr6_178445	chr6:146954298-146954612	0.395695783	0.098310099
9130023H24Rik	chr7_187157	chr7:128554306-128555081	-0.371767936	0.098310099
Tceal5	chrX_213836	chrX:136115263-136116282	0.365145267	0.098310099
Adi1	chr12_43132	chr12:29128783-29129301	0.410247419	0.098475126
Atp5e	chr2_125527	chr2:173184191-173184707	-0.407368825	0.098490469
Mrm1	chr11_36619	chr11:84194798-84195171	0.361413248	0.098558328
Nxph3	chr11_37809	chr11:96823495-96824722	-0.421558684	0.098558328
Armcx1	chrX_213779	chrX:134717570-134719182	0.346172024	0.098724519
Rbm18	chr2_112542	chr2:36091255-36091758	-0.396314232	0.098761305
Tdp2	chr13_52826	chr13:23988046-23988371	-0.396820803	0.098761305
Pde8a	chr7_183151	chr7:80024408-80025573	0.426326461	0.098812723
Gm12751	chr4_141072	chr4:34316974-34317340	0.406189857	0.098926714
Pan3	chr5_165180	chr5:147890897-147891162	-0.379778406	0.098945499
Ier3ip1	chr18_102722	chr18:76970496-76971202	-0.338387458	0.098945499
Pfn2	chr3_130003	chr3:57986893-57987188	0.382158601	0.099170039
Cyb561d1	chr3_134511	chr3:108458837-108459252	0.410012394	0.099170039
Gm10775	chr13_56820	chr13:64263253-64263831	-0.38512493	0.099170039
Lepr	chr4_146236	chr4:101306183-101306548	-0.417685486	0.099254614
Dcaf4	chr12_47654	chr12:82664332-82665171	0.391638181	0.099260136
Tex9	chr9_206252	chr9:72110597-72112383	0.384807558	0.099301719
Hmgn3	chr9_207081	chr9:82941722-82942318	-0.387725898	0.099301719
Acap2	chr16_83085	chr16:31429253-31430432	-0.394096782	0.099301719
Kcnn2	chr18_99498	chr18:45136917-45137312	0.397461542	0.099301719
Zhx3	chr2_123975	chr2:160467548-160467828	0.401075308	0.099333571
Lrp10	chr14_65522	chr14:54594539-54595606	-0.408420074	0.099333571
Mb21d2	chr16_82807	chr16:29541248-29541785	0.392552857	0.099353446
Dhcr7	chr7_188748	chr7:144908522-144909263	0.407767682	0.099430205
Mllt10	chr2_110399	chr2:18585570-18585986	0.40417405	0.099522439
Helb	chr10_27816	chr10:119706132-119707424	-0.417072439	0.099522439
Grik4	chr9_202914	chr9:42642593-42643304	-0.37656219	0.099574967
Efcab6	chr15_78025	chr15:83784476-83785027	-0.369281539	0.099602073
Adamtsl5	chr10_23789	chr10:79712514-79713025	0.429527975	0.099607255
Napa	chr7_179102	chr7:16940109-16940722	-0.411137233	0.099657613
Rnh1	chr7_188163	chr7:139467952-139468267	0.420513926	0.099697707
Plxnd1	chr6_175519	chr6:116056510-116057251	-0.357194738	0.099757606
Slc16a11	chr11_35058	chr11:70403555-70404148	-0.377926679	0.099779094
Timp2	chr11_40374	chr11:116852151-116852596	-0.4474646	0.099779094
Hspa4	chr11_33068	chr11:52333514-52334132	0.403914114	0.09980536
Haus4	chr14_65638	chr14:55372785-55373508	-0.40828639	0.09980536
Rnf38	chr4_141707	chr4:43896995-43897616	-0.427711416	0.099840949
Fsd1l	chr4_142475	chr4:53104795-53105152	-0.383867982	0.099840949
Nrcam	chr12_44541	chr12:44432735-44433018	-0.377485946	0.099840949
Abca3	chr17_89558	chr17:24057435-24058234	-0.418686893	0.099840949
Zfyve27	chr19_107415	chr19:42788295-42788780	-0.397227017	0.099840949
Gpatch4	chr3_132480	chr3:89158724-89159184	0.411070511	0.099865003
Ncdn	chr4_148885	chr4:129120602-129121845	-0.426212666	0.099865003
Mrpl51	chr6_176441	chr6:125572329-125573711	-0.419331336	0.099865003
Ly6h	chr15_76847	chr15:75835566-75835947	-0.389076654	0.099865003
Chsy3	chr18_100801	chr18:59791967-59792629	-0.402554782	0.099865003
Tmem164	chrX_214069	chrX:142490082-142490655	0.377921669	0.099865003
Ankrd42	chr7_184096	chr7:92799845-92800411	0.334383778	0.09987414
Abhd12	chr2_122751	chr2:149917015-149917720	0.401739803	0.099882377
Fbxl17	chr17_92828	chr17:63270238-63271403	-0.409044359	0.099883267
Maml2	chr9_200402	chr9:14674296-14675091	0.409524163	0.099929517
Ampd2	chr3_134438	chr3:108158229-108159155	-0.408830983	0.100075379
Tek	chr4_145739	chr4:95742876-95743608	-0.392887225	0.100075379
Kctd17	chr15_77251	chr15:78634155-78634893	-0.42769922	0.100075379
Cask	chrX_211617	chrX:16083557-16083926	0.33466892	0.100186072
Man2c1	chr9_204635	chr9:57744763-57745044	-0.394718325	0.100317414
Dut	chr2_120163	chr2:124724243-124724562	-0.402944215	0.100327142
BC024978	chr7_179890	chr7:29783641-29784741	-0.436709369	0.10036186
Nifk	chr1_9258	chr1:119784750-119785442	-0.410074168	0.100445309
Arhgef12	chr9_202877	chr9:42405528-42406360	-0.381631211	0.100452367
Rnpep	chr1_10700	chr1:134273343-134274022	-0.420481242	0.100475066
Tssc4	chr7_188424	chr7:141755705-141756267	-0.407364483	0.100475066
Cdkn2d	chr9_200715	chr9:21111789-21112198	-0.4142409	0.100475066
Micu1	chr10_21589	chr10:59296104-59296743	0.410749002	0.100475066
Nsmce2	chr15_75222	chr15:59498041-59498678	0.375510543	0.100475066
Atg9b	chr5_153711	chr5:24029909-24031037	0.432073807	0.100538844
Usp12	chr5_165025	chr5:146415099-146415701	-0.395957985	0.100538844
Mrpl12	chr11_41129	chr11:121105162-121105594	0.404750079	0.100538844
Osmr	chr15_71261	chr15:6997617-6998309	-0.383156416	0.100538844
Nsdhl	chrX_212630	chrX:72984013-72984284	-0.309391144	0.100538844
Dkc1	chrX_212726	chrX:74353039-74353766	-0.369724113	0.100538844
Adgrb2	chr4_149028	chr4:130078724-130079594	-0.382899037	0.100539228
Zfp235	chr7_179527	chr7:25710585-25711117	0.408205625	0.100539228
Ankrd13b	chr11_35813	chr11:77347907-77348797	-0.428136498	0.100547373
Plxdc2	chr2_110260	chr2:16686370-16686819	-0.366772521	0.100612146
Lamc3	chr2_111964	chr2:32282830-32283099	0.410280696	0.100612146
Xrn2	chr2_122497	chr2:146553221-146554241	-0.384832755	0.100612146
Gm14326	chr2_126094	chr2:180964003-180964437	0.436888817	0.100612146
Mxd4	chr5_154701	chr5:34298044-34298850	-0.376952729	0.100612146
Zfp467	chr6_169441	chr6:50254707-50255383	-0.420097454	0.100612146
Sap30l	chr11_33640	chr11:57518042-57519050	-0.415933464	0.100612146
Slit2	chr5_156010	chr5:46936374-46936687	-0.361073227	0.100666941
Zcchc8	chr5_162352	chr5:122619773-122620251	-0.430678851	0.100666941
Gprc5b	chr7_186337	chr7:120315630-120316550	-0.38451869	0.100666941
Wdr61	chr9_204320	chr9:54878723-54879123	0.369188747	0.100666941
Dync2li1	chr17_94857	chr17:84510090-84510844	-0.392532446	0.100670831
Cenpa	chr5_154314	chr5:30643308-30644035	0.420971066	0.100720322
Lmnb2	chr10_23988	chr10:80843964-80844562	-0.429472124	0.100720322
Rai2	chrX_214653	chrX:162317800-162318234	-0.360909497	0.100720322
Gm14412	chr2_125600	chr2:173771634-173772045	0.405348955	0.100724155
Cdk20	chr13_56760	chr13:63549230-63549555	0.384277022	0.100724155
Lgals1	chr15_77395	chr15:79262818-79263159	-0.409965199	0.100724155
Arhgdig	chr17_89890	chr17:26415164-26415650	-0.379889021	0.100724155
Mef2d	chr3_132332	chr3:88177520-88178548	-0.414094558	0.100730192
Alpk2	chr18_101446	chr18:65082927-65083623	0.399501907	0.100730192
Prox2	chr12_47876	chr12:84265242-84265575	0.436992698	0.100750601
Gemin4	chr11_35841	chr11:77606650-77608337	-0.425276187	0.100777359
Parg	chr14_63873	chr14:31018522-31019617	0.392238124	0.100777359
Slc35f5	chr1_9773	chr1:126806453-126807300	-0.409702274	0.100821543
B3galt4	chr17_90908	chr17:34141527-34141806	0.377417448	0.10083346
Trmt5	chr12_46612	chr12:73371030-73371576	-0.365762289	0.100865403
Sh3bp4	chr1_7352	chr1:88658193-88658823	-0.403181382	0.100877078
Irgq	chr7_179451	chr7:25105646-25106371	-0.405778343	0.100877078
Atxn10	chr15_78314	chr15:85647541-85647989	0.408212629	0.100877078
Car5b	chrX_214732	chrX:163957725-163959238	0.359800828	0.100877078
Urb2	chr8_199274	chr8:124082462-124083099	0.407797479	0.100899811
Kiz	chr2_122499	chr2:146591433-146591946	-0.384103786	0.100958333
Arl16	chr11_41138	chr11:121193435-121193880	-0.408708779	0.101140901
St3gal2	chr8_197726	chr8:111211099-111211709	0.413958685	0.101149493
Rnf41	chr10_28628	chr10:127499922-127500597	-0.415169531	0.101149493
Pard6g	chr18_103006	chr18:78974175-78974714	-0.415307544	0.101149493
Gcc2	chr10_21562	chr10:59077679-59078589	-0.412677312	0.10133226
Tnrc6a	chr7_186657	chr7:123035230-123035718	-0.365144349	0.101405433
Smc6	chr12_42019	chr12:11946782-11947204	-0.364366702	0.101427745
Srp14	chr2_119498	chr2:118447846-118448937	-0.397123214	0.101475851
Abcc8	chr7_180772	chr7:45704007-45704508	0.435158929	0.101475851
Marcks	chr10_19905	chr10:37259030-37259413	-0.383164281	0.10154781
Naaladl2	chr3_127234	chr3:22920953-22921532	0.413952459	0.101566818
Zfp512	chr5_154479	chr5:32102523-32102971	0.422459356	0.101566818
Tnfaip8	chr18_99963	chr18:50272522-50273901	-0.394969079	0.101566818
Mapkbp1	chr2_119671	chr2:119803587-119804015	-0.40790961	0.101617363
Retn	chr8_188896	chr8:4492684-4494364	-0.384786167	0.101617363
Fam160a1	chr3_132039	chr3:85490156-85490681	0.42115617	0.101625521
Fcgrt	chr7_180942	chr7:47055821-47056153	0.430706056	0.101625521
Dusp15	chr2_122902	chr2:151715510-151716684	-0.428747422	0.101751974
Gnl2	chr4_148414	chr4:125396751-125397776	0.388098584	0.101816571
Ckap5	chr2_117041	chr2:91243319-91243880	-0.409095657	0.101951752
Ddx49	chr8_194230	chr8:71922414-71923594	0.430216038	0.101951752
Il17re	chr6_175141	chr6:113864793-113865451	-0.38710863	0.102029385
Chpf	chr1_6315	chr1:77723546-77724248	0.425657774	0.102050269
Spns1	chr7_186993	chr7:127020887-127021366	-0.388979998	0.102050269
Rpl31	chr1_2924	chr1:39035667-39036342	0.380641571	0.102247906
Csnk2a1	chr2_123105	chr2:153332277-153333077	0.427701261	0.102247906
Ppp3ca	chr3_136694	chr3:136432068-136432503	-0.425242624	0.102247906
Mtg1	chr7_188376	chr7:141413447-141414815	0.419878538	0.102247906
Rasd2	chr8_194567	chr8:76615034-76615541	0.396037909	0.102247906
Nipal2	chr15_73378	chr15:35724439-35725162	-0.381747835	0.102247906
Pfkfb4	chr9_209586	chr9:110100439-110101584	-0.385117784	0.102301057
Fhod3	chr18_97464	chr18:24853037-24853808	0.369185912	0.102301057
Zfp748	chr13_56872	chr13:67359879-67361105	-0.357273573	0.102324341
Rgsl1	chr1_12265	chr1:153502010-153502314	-0.386486375	0.102327107
Inpp5b	chr4_148235	chr4:123792578-123793520	-0.409882033	0.102344258
Zbtb34	chr2_112164	chr2:33260661-33261582	0.37382072	0.10238652
Trp53i13	chr11_35571	chr11:75430973-75431920	0.430031332	0.102524462
Elmsan1	chr12_47937	chr12:84970342-84971177	-0.431515931	0.102524462
Cenpo	chr12_41249	chr12:3560658-3561067	-0.408757758	0.102545925
Npc2	chr12_48221	chr12:86974419-86974868	0.429841155	0.102545925
D130040H23Rik	chr8_193905	chr8:69399120-69400270	-0.278484095	0.102564638
Psmd12	chr11_39235	chr11:107424028-107424558	0.353116374	0.102564638
Specc1l	chr10_23426	chr10:76332002-76332399	0.424677414	0.102632693
Zfp668	chr7_187046	chr7:127511544-127513129	-0.363602091	0.102702332
Lypd6	chr2_113501	chr2:49757633-49757991	0.364179492	0.102755142
Rfx1	chr8_195177	chr8:83679560-83680372	-0.397514796	0.102755142
Gabbr1	chr17_91208	chr17:37050012-37051347	-0.375293059	0.102755142
Pex2	chr3_126211	chr3:3807841-3808249	-0.350577643	0.102767502
Gm42672	chr3_133049	chr3:95985095-95986697	-0.41423308	0.102767502
Saal1	chr7_180789	chr7:45787100-45787380	-0.428529455	0.102767502
Dmgdh	chr13_58672	chr13:93191754-93192918	0.401454074	0.102824182
Cby1	chr15_77458	chr15:79664624-79665327	0.40494879	0.102835805
Rpl34	chr3_136271	chr3:130946983-130947536	-0.361969694	0.1028826
Snip1	chr4_148398	chr4:125261448-125262276	0.386622433	0.102913228
Kbtbd12	chr6_172552	chr6:88858450-88858857	-0.372739236	0.102913228
C2cd4b	chr9_205891	chr9:68477308-68478107	0.404536364	0.102913228
Dek	chr13_55335	chr13:49396751-49397272	-0.415801732	0.102913228
Ankrd13d	chr19_104235	chr19:6076681-6077513	-0.422480592	0.102913228
Ufl1	chr4_140571	chr4:26049754-26050255	-0.369384782	0.102965591
Tmem42	chr9_211137	chr9:123864418-123864770	-0.412802637	0.102965591
Lingo3	chr10_23989	chr10:80845718-80846299	0.428913377	0.102965591
Gm5977	chr12_42653	chr12:21263111-21263662	-0.361435627	0.102966975
Scnm1	chr3_133053	chr3:96001115-96001963	0.407420707	0.10302026
Nusap1	chr2_119662	chr2:119747294-119748056	-0.411021003	0.103022809
Ptpn13	chr5_160125	chr5:103099934-103100396	-0.406378515	0.103022809
Ctxn3	chr18_100621	chr18:57748112-57748509	-0.373209292	0.103105687
Mapk1	chr16_81817	chr16:18298919-18299307	0.418876588	0.103121895
Sacm1l	chr9_210936	chr9:122109853-122110343	0.409749986	0.103130985
Nhsl1	chr10_18421	chr10:18835865-18836367	-0.405773087	0.103181918
Got2	chr8_196537	chr8:95661306-95662064	-0.377121441	0.103224758
Syt14	chr1_16685	chr1:192785784-192786707	0.398845929	0.103238169
Fbxo42	chr4_150651	chr4:141536803-141537092	-0.371255944	0.103238169
Limk1	chr5_163771	chr5:134568947-134569710	-0.406377721	0.103238169
BC037034	chr5_164251	chr5:139147132-139147834	-0.387681581	0.103238447
9330159F19Rik	chr10_19566	chr10:30426280-30426650	0.374667103	0.103238447
Nat8l	chr5_154684	chr5:34238484-34238852	-0.381014831	0.103261735
Fchsd2	chr7_185020	chr7:102331530-102331970	-0.400692505	0.103261735
Atg9a	chr1_6286	chr1:77461762-77462594	-0.42094472	0.103262296
Ndfip1	chr18_98876	chr18:39083896-39084147	0.423216024	0.103262296
Zbtb18	chr1_15056	chr1:177681217-177681629	0.389685049	0.103279798
Rps15	chr10_23965	chr10:80729429-80729849	-0.429482627	0.103279798
Zfp414	chr17_90796	chr17:32364340-32365096	0.374649456	0.103279798
Cep63	chr9_208612	chr9:101730336-101730845	-0.40045286	0.103296224
Fyttd1	chr16_83448	chr16:34078519-34079446	-0.409065979	0.103345904
Clec11a	chr7_180830	chr7:46152680-46153101	-0.427436383	0.103354476
Klhl4	chrX_213570	chrX:112600278-112602061	0.300501421	0.103360707
Ddx20	chr3_134109	chr3:105546360-105547438	0.395502608	0.103468755
Mpdu1	chr11_34993	chr11:69791465-69791765	-0.393646131	0.103486254
Lhfpl2	chr13_58861	chr13:94506222-94506795	0.382744882	0.103486254
Zfp667	chr7_178794	chr7:4684312-4685538	-0.388891317	0.103500811
Trpc1	chr9_207913	chr9:94803046-94803569	-0.389039456	0.103500811
Uqcc3	chr19_104528	chr19:8941464-8942714	0.382360351	0.103500811
Ppp3cc	chr14_67144	chr14:69805311-69806034	0.387335674	0.103503756
Herc2	chr7_181359	chr7:55991830-55992540	-0.378076025	0.103561553
Agk	chr6_168730	chr6:40303182-40303744	0.395201375	0.103570745
Prpf38b	chr3_134711	chr3:110511129-110511701	0.401258311	0.103579392
H2-DMa	chr17_90939	chr17:34392061-34392556	-0.37457538	0.103579392
Gprasp2	chrX_213848	chrX:136278448-136278791	0.360045058	0.103594276
AI597479	chr1_3472	chr1:43583414-43584132	-0.37900984	0.103600755
Tmbim1	chr1_5985	chr1:74303486-74304523	0.415202046	0.103600755
Nkain2	chr10_19679	chr10:32059881-32061073	0.383780497	0.103600755
Canx	chr11_32872	chr11:50439781-50440314	0.397288442	0.103600755
Trpc5	chrX_214193	chrX:145063665-145064023	0.333304301	0.103600755
Chid1	chr7_188570	chr7:143300546-143301007	-0.407415934	0.103609649
Smcr8	chr11_34097	chr11:61624992-61625720	-0.385293723	0.103612515
Ubqln4	chr3_132492	chr3:89213621-89214608	-0.40935571	0.103747838
Zc3h4	chr7_178976	chr7:16097747-16098969	0.405776807	0.103767225
Pafah1b2	chr9_203384	chr9:46033868-46034173	-0.354618293	0.103867348
9430038I01Rik	chr7_187890	chr7:136401607-136401958	-0.36521308	0.103871154
Ptprg	chr14_61960	chr14:12392946-12393838	-0.399251267	0.103874324
Plekhh1	chr12_47080	chr12:77565057-77565430	-0.401507667	0.103926917
Cdh2	chr18_96829	chr18:16830909-16831378	0.385644703	0.104069513
Ino80d	chr1_5002	chr1:62808142-62808980	0.385304957	0.104113635
Mfsd7b	chr1_16504	chr1:191592018-191593142	0.396970621	0.104124077
3300002I08Rik	chr2_122799	chr2:150663236-150663794	-0.396843441	0.104124077
Vstm2l	chr2_123759	chr2:158139463-158140095	-0.386475872	0.104125727
Errfi1	chr4_151330	chr4:150234733-150235018	-0.43300844	0.104140454
Vstm2a	chr11_29855	chr11:15914312-15914650	0.380110401	0.104156991
Mrpl1	chr5_159506	chr5:96964518-96965255	-0.399567258	0.104224756
Fra10ac1	chr19_106941	chr19:37530127-37530413	-0.38482622	0.104262279
Tanc1	chr2_114390	chr2:59828230-59829502	-0.402595933	0.104393738
Exosc5	chr7_179379	chr7:24506453-24507720	-0.406976327	0.104418828
Eps8l1	chr7_178740	chr7:3692399-3694615	-0.37736973	0.104452823
Ajap1	chr4_151812	chr4:153358108-153358482	0.43456211	0.104568693
Tsta3	chr15_76854	chr15:75887542-75888165	-0.381980449	0.104569762
Ltbp4	chr7_179811	chr7:29088459-29089360	-0.43400209	0.104624549
Nck2	chr1_3452	chr1:43467645-43468038	-0.380106589	0.104676832
Prnp	chr2_121018	chr2:132027451-132027652	0.422924627	0.104676832
Coro2a	chr4_141984	chr4:46758087-46758731	-0.389255538	0.104676832
Bpgm	chr6_167773	chr6:32443278-32443623	0.421860408	0.104676832
Ptn	chr6_168239	chr6:37023289-37023676	-0.401557295	0.104676832
Zfp84	chr7_179550	chr7:27159800-27160283	-0.432250597	0.104676832
A930033H14Rik	chr10_22570	chr10:68528072-68528798	0.38534541	0.104676832
Dnmbp	chr19_107495	chr19:43969389-43969997	-0.38739192	0.104676832
Zfp428	chr7_179443	chr7:25072963-25073378	-0.400724145	0.104742117
Tsku	chr7_184404	chr7:97764828-97766033	-0.405580461	0.104845917
Fam219a	chr4_141442	chr4:40920436-40921264	0.39653814	0.104856802
Rps12l1	chr7_181330	chr7:55792119-55792801	0.379413282	0.104856802
Tsc22d4	chr5_164137	chr5:137656878-137657369	0.378645875	0.104890756
Zfp775	chr6_169347	chr6:49208839-49209294	-0.418507942	0.10491268
Kcnc1	chr7_180921	chr7:46770786-46771038	0.428104865	0.10491268
Smap1	chr1_1582	chr1:24223130-24223543	0.374302847	0.104996655
Ubxn4	chr1_10112	chr1:130469502-130469931	0.390725827	0.104996655
Crnkl1	chr2_122439	chr2:146215506-146216079	0.355775949	0.104996655
Prkcb	chr7_186533	chr7:122312013-122312596	-0.394172167	0.104996655
Cdon	chr9_202282	chr9:35293497-35293833	0.34366434	0.104996655
Amigo3	chr9_209336	chr9:107624898-107625246	-0.398859416	0.104996655
Ebpl	chr14_66327	chr14:62637364-62638593	0.407269138	0.104996655
Clec16a	chr16_81308	chr16:12010161-12010444	0.410551397	0.104996655
Lims2	chr18_98219	chr18:33621434-33622020	0.413895475	0.104996655
Dock11	chrX_211825	chrX:36598930-36599406	0.360059374	0.104996655
Mkln1	chr6_167962	chr6:34290627-34291094	-0.421357803	0.105141677
Fzd2	chr11_38455	chr11:101465966-101466398	-0.424056891	0.105232383
Ank2	chr3_135945	chr3:127408651-127409613	-0.383308314	0.105239446
Mydgf	chr17_92483	chr17:56427661-56428274	-0.388846649	0.105239446
Ankrd34b	chr13_58602	chr13:92676082-92676876	-0.400555828	0.105264279
Sec13	chr6_175176	chr6:113991205-113992104	-0.387602765	0.105441193
Kctd10	chr5_161389	chr5:115157747-115159153	-0.399002222	0.105443224
Cd55	chr1_10112	chr1:130469502-130469931	0.389119921	0.105483639
Sft2d2	chr1_13601	chr1:165032844-165033478	-0.38944114	0.105483639
Ppp1r3d	chr2_126108	chr2:181069978-181070625	0.435095042	0.105559355
Nfkb1	chr3_136745	chr3:136819908-136820410	-0.425160976	0.105559355
Gprc5c	chr11_40101	chr11:114875264-114875928	0.392543528	0.105559355
Epha3	chr16_85674	chr16:63081385-63081762	0.37089839	0.105559355
Abcb4	chr5_152549	chr5:8310688-8311273	-0.377530333	0.105660468
Gm8430	chr6_176142	chr6:121454546-121455522	0.397320191	0.105679312
Gm18190	chr7_178897	chr7:7170992-7171915	-0.388980775	0.105679312
Mtif2	chr11_30954	chr11:29827781-29828123	-0.395924743	0.105679312
Trip10	chr17_92565	chr17:57095967-57096886	0.381548973	0.105679312
Dlg1	chr16_83145	chr16:31750626-31750828	0.368036777	0.105725003
Snrnp48	chr13_54076	chr13:37963278-37964915	-0.382927262	0.105768014
Slc25a14	chrX_212116	chrX:49273393-49274084	-0.285470763	0.105873206
Wdr5	chr2_111420	chr2:28466213-28466700	-0.394108573	0.105919753
Ddx24	chr12_49711	chr12:104837002-104837786	0.411719653	0.105919753
Adcy3	chr12_41294	chr12:3870862-3872055	-0.406244586	0.10593382
Gprin3	chr6_170232	chr6:57683712-57684672	-0.407082109	0.105985243
Hmces	chr6_172347	chr6:87399204-87399560	0.392218129	0.105985243
Bcl7c	chr7_187045	chr7:127500129-127500553	-0.362419197	0.105985243
Vip	chr10_17183	chr10:5600128-5600561	-0.395946945	0.105985243
Mnat1	chr12_46587	chr12:73053875-73054226	0.360809309	0.105985243
Myh7	chr14_65512	chr14:54492480-54493188	0.400784533	0.105985243
Mfsd3	chr15_77268	chr15:78698024-78698789	0.423494963	0.105985243
Trap1	chr16_80597	chr16:6075323-6076024	0.410555416	0.105985243
Top3b	chr16_81591	chr16:16216993-16217299	-0.395323179	0.105985243
Prdx3	chr19_109098	chr19:61225374-61227906	0.379023836	0.105985243
Gm14681	chrX_212470	chrX:67294448-67294801	-0.323162379	0.105985243
Klhl34	chrX_214480	chrX:158375162-158375476	-0.343197071	0.105985243
Polr3d	chr14_67195	chr14:70099750-70100487	-0.382993345	0.106013217
Hdac4	chr1_7804	chr1:92290274-92290665	0.413469259	0.106026083
Pisd-ps2	chr17_88477	chr17:5273683-5273999	0.40308621	0.106026083
Vwa5b2	chr16_81988	chr16:20741498-20741940	-0.378742696	0.106050397
Grb2	chr11_40340	chr11:116552206-116552757	-0.438475103	0.106130279
AU021092	chr16_80633	chr16:6348300-6349425	0.413423455	0.106149338
Gm28362	chr1_8992	chr1:115673350-115674087	-0.385540185	0.106160355
Fbxo10	chr4_141713	chr4:43969393-43969720	-0.420884697	0.106160355
Zbtb17	chr4_150620	chr4:141387453-141387746	-0.365721919	0.106160355
Insr	chr8_188874	chr8:4258686-4259544	-0.383447832	0.106160355
Arl8a	chr1_10855	chr1:135374819-135375671	0.418589744	0.10618071
Tatdn3	chr1_16518	chr1:191662065-191662850	-0.398130675	0.10618071
Wdr73	chr7_183044	chr7:79286240-79286781	0.419509714	0.10618071
Sept10	chr10_21581	chr10:59229165-59229736	0.412184957	0.10618071
Pls3	chrX_212763	chrX:75873752-75874201	0.313539053	0.106250591
Mvp	chr7_187008	chr7:127116359-127116822	-0.383035045	0.106252005
Kif26b	chr1_15123	chr1:178683631-178684248	0.391411199	0.106330273
Dync1i2	chr2_115486	chr2:71297464-71298204	0.373422966	0.106386981
Rps17	chr7_183122	chr7:79729137-79729748	-0.423627631	0.106386981
Shtn1	chr19_108794	chr19:57512897-57513552	-0.402082045	0.106501273
Elavl3	chr9_200704	chr9:21030754-21032414	-0.407979651	0.106502461
Usp19	chr9_209367	chr9:107770370-107771523	-0.397898122	0.106502461
Gria1	chr11_33693	chr11:58024578-58025146	0.417261069	0.106502461
Yy1	chr12_50197	chr12:109424748-109425716	0.406321333	0.106502461
Sar1a	chr10_21781	chr10:60405409-60406263	0.394655026	0.106590552
Sptbn1	chr11_31099	chr11:31640793-31641235	-0.404910816	0.106590552
Vmp1	chr11_36812	chr11:86590423-86591020	-0.363029176	0.106610362
Ctbp2	chr7_187628	chr7:133288012-133289149	0.384887575	0.106654509
Rab3b	chr4_147071	chr4:108083048-108083472	0.373724812	0.106696082
Adgrb1	chr15_76622	chr15:73918924-73919730	0.383033884	0.106696082
Map4k4	chr1_3097	chr1:40017742-40018202	-0.368115396	0.106770776
BC026585	chr1_12808	chr1:157517898-157518879	-0.366511469	0.106770776
Rras	chr7_180743	chr7:45509663-45510873	0.429243547	0.106770776
2410015M20Rik	chr17_92490	chr17:56468845-56469408	-0.3872339	0.106840184
Csnk1g3	chr18_100222	chr18:53880435-53880781	-0.409124473	0.106864593
Snx7	chr3_135037	chr3:117265607-117266531	-0.381535057	0.106890584
Gjb2	chr14_65963	chr14:58985939-58986255	-0.413587378	0.106890584
Arpc1b	chr5_164905	chr5:144585002-144585716	0.399331547	0.106897701
Cep57	chr9_200276	chr9:13511041-13511302	0.400032177	0.106897701
Cdc14a	chr3_134901	chr3:116078282-116078898	0.381402569	0.106987765
Casd1	chr6_165663	chr6:3861048-3861352	0.389913454	0.106987765
Gtf2e2	chr8_191347	chr8:34596193-34596918	0.39067661	0.106992488
1110059G10Rik	chr9_211009	chr9:122586387-122586789	-0.40729634	0.106992488
Akr1e1	chr13_51419	chr13:6569463-6569802	-0.403142972	0.106992488
Nqo2	chr13_53810	chr13:35513082-35513577	-0.405534909	0.106992488
Shisa7	chr7_178856	chr7:6155060-6156609	-0.390103366	0.107072281
Mrps28	chr3_126333	chr3:8617606-8618393	0.353849123	0.107116929
Ppid	chr3_131331	chr3:79178743-79179031	-0.388856468	0.107116929
Sfxn5	chr6_172072	chr6:85286404-85286866	-0.41851719	0.107116929
Zfp689	chr7_187038	chr7:127443461-127443891	0.36097337	0.107116929
Ncam1	chr9_203759	chr9:49396033-49396414	-0.397279553	0.107116929
Sstr1	chr12_45584	chr12:58875641-58876213	-0.368985485	0.107116929
Golph3	chr15_71784	chr15:12629962-12630766	0.408759733	0.107116929
Aard	chr15_74544	chr15:51990935-51992399	0.391723649	0.107116929
Afg3l2	chr18_101814	chr18:67945327-67946095	-0.399989531	0.107116929
Gfra1	chr19_108826	chr19:57802382-57803514	0.398444262	0.107116929
Scarf2	chr16_81650	chr16:17090372-17090569	-0.413068372	0.107146411
Tprn	chr2_111008	chr2:25478291-25478705	0.409138509	0.107192274
Cacng5	chr11_39362	chr11:108165524-108166273	0.396286428	0.10723423
1110008L16Rik	chr12_45363	chr12:55498913-55499567	0.348742536	0.10723423
Daam1	chr12_46442	chr12:71748491-71749999	0.385426329	0.107298057
Tmem145	chr7_179525	chr7:25707997-25708301	-0.403456096	0.107312926
Lrrc4	chr6_167212	chr6:28514119-28514601	0.394308107	0.107383168
Fam49b	chr15_75558	chr15:64012206-64012845	-0.288536526	0.107392589
Stac2	chr11_38023	chr11:98026339-98027309	0.379713876	0.107439943
Atp5d	chr10_24038	chr10:81129031-81129735	-0.427801301	0.107547127
Ddx3x	chrX_211546	chrX:13418933-13419344	0.339652038	0.107547127
Dirc2	chr16_83628	chr16:35172137-35172736	-0.386872198	0.107657356
Eya1	chr1_777	chr1:14292325-14292772	-0.36010953	0.107676176
Itga10	chr3_133153	chr3:96683647-96684007	0.36216105	0.107676176
Ccni	chr5_159353	chr5:92961417-92962145	0.372187954	0.107676176
Hebp2	chr10_18429	chr10:18874707-18875103	-0.404343392	0.107676176
Mxra7	chr11_40690	chr11:118494838-118495476	0.439556365	0.107700805
Psmb8	chr17_90905	chr17:34128157-34128563	0.370057975	0.107700805
Pbxip1	chr3_132605	chr3:89861080-89861504	0.387063534	0.107702076
9430041J12Rik	chr7_178708	chr7:3390691-3391048	-0.374348998	0.107702076
March9	chr10_28753	chr10:128362562-128362960	-0.413177538	0.107702076
Tgfb2	chr1_16003	chr1:186460706-186461244	-0.379518231	0.107751148
Txlna	chr4_149035	chr4:130109943-130110432	0.378291549	0.107917147
Dbf4	chr5_152609	chr5:9068734-9069329	0.377421277	0.107917147
Prdm8	chr5_159470	chr5:96618051-96618621	-0.402386179	0.107957687
Myo7a	chr7_184404	chr7:97764828-97766033	-0.398824808	0.107969483
Kif21b	chr1_11210	chr1:137827351-137827772	0.40827736	0.107989914
Irak2	chr6_175076	chr6:113575881-113576584	-0.387647034	0.107989914
Nfkbia	chr12_45383	chr12:55737423-55737813	0.352534533	0.107989914
Gca	chr2_114720	chr2:63039743-63040123	0.37032244	0.107998716
Wdr83	chr8_195515	chr8:86180837-86181209	0.393758865	0.108020072
P2ry13	chr3_130168	chr3:60081236-60082104	-0.381565573	0.108111732
Nos1	chr5_161702	chr5:117691199-117691853	0.349561631	0.108123867
Rps9	chr7_178688	chr7:3303028-3303837	-0.370577122	0.108123867
Gm20388	chr8_198681	chr8:120361344-120361719	-0.388875103	0.108123867
Plod2	chr9_207871	chr9:94606958-94607525	-0.392333664	0.108137476
Siae	chr9_202424	chr9:37213057-37213899	-0.407058269	0.108146548
Stambpl1	chr19_106628	chr19:34252412-34252900	0.386799844	0.10818004
Sdhc	chr1_14444	chr1:171826767-171827376	0.407059392	0.10823945
Ccdc141	chr2_116129	chr2:77333276-77333740	0.384994814	0.10823945
Igfbp2	chr1_5768	chr1:72439173-72439768	0.410580199	0.108254592
Ctps	chr4_148040	chr4:120755370-120755795	0.410563567	0.108254592
Rassf8	chr6_178363	chr6:146357804-146358331	0.38561497	0.108254592
Trim66	chr7_185199	chr7:109000367-109001380	-0.363310967	0.108254592
Foxn2	chr17_95308	chr17:88493837-88495099	0.341844851	0.108254592
Taf1	chrX_213388	chrX:102485510-102486048	0.35950538	0.108254592
Tma16	chr8_193490	chr8:65103567-65104691	-0.367041682	0.108299258
Rgl3	chr9_200774	chr9:21452426-21452875	-0.408667903	0.108340637
Aph1a	chr3_133035	chr3:95881808-95883363	0.406947058	0.108351782
Aph1b	chr9_205698	chr9:66592700-66593698	0.361001878	0.108351782
Ttll1	chr15_77983	chr15:83482579-83483010	-0.351193626	0.108351782
Abcg1	chr17_90625	chr17:31131167-31131978	-0.40508217	0.108351782
Ankrd29	chr18_96439	chr18:12726353-12728198	-0.379992362	0.108351782
Epg5	chr18_103069	chr18:79665538-79666114	0.412965006	0.108351782
Ifit3	chr19_106582	chr19:33316931-33317662	0.382617052	0.108351782
Cdr2	chr7_186361	chr7:120722653-120723290	0.394879693	0.108365796
Il6ra	chr3_132585	chr3:89696265-89696978	-0.379850648	0.108434754
Prcp	chr7_184081	chr7:92668821-92670742	0.330524403	0.108472761
Cyb5d1	chr11_34928	chr11:69409367-69410052	0.396292871	0.108472841
Hdac7	chr15_79441	chr15:96547822-96548220	-0.401053988	0.108472841
Spice1	chr16_84569	chr16:45158061-45159520	-0.387914115	0.108472841
Fads1	chr19_104579	chr19:9998763-9999514	-0.388891337	0.108472841
Ralgapa1	chr12_45332	chr12:55302335-55303569	-0.352553648	0.108479997
Sec61a2	chr2_109260	chr2:4918727-4919663	-0.375933083	0.108525587
Fbxw2	chr2_112256	chr2:33760309-33761054	-0.395599341	0.108525587
Zfp644	chr5_160480	chr5:107148154-107148601	-0.401985435	0.108525587
Mthfd1	chr12_46782	chr12:74969294-74970071	-0.41248458	0.108525587
Gdi2	chr13_51279	chr13:5284822-5285678	-0.405270305	0.108525587
Mettl23	chr11_40643	chr11:118220676-118221246	-0.437220863	0.108620294
March7	chr2_114353	chr2:59600970-59601419	-0.403664269	0.108665111
Nov	chr15_74683	chr15:53640366-53641158	-0.405831729	0.108845813
Edc3	chr9_204614	chr9:57604807-57605300	0.390402101	0.108916942
Mrpl57	chr14_65820	chr14:57411738-57412651	-0.408266578	0.108916942
Rarg	chr15_80160	chr15:102144105-102144739	0.399084873	0.108922151
Iqsec1	chr6_172789	chr6:90871181-90872180	-0.388264689	0.108988195
Dis3	chr14_69005	chr14:99354876-99355187	-0.395347426	0.10899757
Stk36	chr1_6106	chr1:75282901-75283519	0.420194095	0.10908157
Ythdc1	chr5_158855	chr5:88268644-88269294	0.348637578	0.10908157
Acd	chr8_197253	chr8:106267398-106267677	0.408150837	0.10908157
Pan2	chr10_28706	chr10:128035202-128036220	0.409533768	0.10908489
Tbl1x	chrX_212804	chrX:77509110-77509634	0.352531321	0.109153341
Rin2	chr2_122340	chr2:145329665-145330539	0.386034142	0.109161829
Paqr6	chr3_132384	chr3:88482147-88482625	-0.404019629	0.109161829
Cbll1	chr12_43427	chr12:31713512-31714334	-0.359622478	0.109161829
Slc48a1	chr15_79479	chr15:96960338-96960786	-0.405803496	0.109161829
Rcsd1	chr1_13778	chr1:166313624-166314219	0.394631121	0.109167051
Golga2	chr2_111987	chr2:32362724-32363795	0.402928986	0.109167051
Csf3r	chr4_148474	chr4:125826326-125826904	0.38425134	0.109167051
Cdk14	chr5_152261	chr5:4234402-4235205	-0.383286743	0.109167051
Ctu1	chr7_180544	chr7:44201157-44201730	-0.34383932	0.109167051
Ptch1	chr13_56771	chr13:63627267-63627535	0.376650374	0.109167051
Tmem252	chr19_105764	chr19:24456244-24457124	0.36224008	0.109304175
Snrpd1	chr18_96264	chr18:11052255-11053138	0.373305959	0.109305688
Dixdc1	chr9_204009	chr9:51507025-51508237	-0.383790455	0.109314045
Bag1	chr4_141503	chr4:41470481-41471449	0.392505962	0.109348553
Gm11223	chr4_143897	chr4:69115053-69115910	-0.386061473	0.109427194
D10Jhu81e	chr10_23649	chr10:78042757-78043154	-0.42150835	0.109427194
Supt4a	chr11_37003	chr11:88139245-88139668	-0.406691424	0.109427194
Fdft1	chr14_66349	chr14:62910827-62911581	-0.409973643	0.109427194
Nes	chr3_132466	chr3:89067167-89067791	-0.408390622	0.109573578
Vps37d	chr5_163907	chr5:135710663-135711251	-0.40310559	0.109595343
Wsb2	chr5_161577	chr5:116523124-116523982	-0.391486787	0.10966971
Mtch1	chr17_90104	chr17:27655065-27656674	-0.418501392	0.109869348
Poc5	chr13_59051	chr13:96220774-96221243	-0.395407295	0.109888275
Phc2	chr4_148885	chr4:129120602-129121845	-0.419558489	0.109958808
Ostm1	chr10_20381	chr10:41878369-41879068	0.388051221	0.109958808
Adora2b	chr11_34195	chr11:62550322-62551901	-0.3571481	0.109958808
Arid1b	chr17_88378	chr17:4073213-4073809	0.400351112	0.110049147
Dynll2	chr11_36934	chr11:87579000-87579603	0.408362124	0.110067942
Dpp7	chr2_110961	chr2:25209885-25210186	-0.400123584	0.110071037
Hsd3b2	chr3_133411	chr3:98939995-98941729	-0.341920633	0.110071037
Grip2	chr6_173036	chr6:92549133-92549664	-0.40177824	0.110071037
Isoc2b	chr7_178875	chr7:6419796-6420367	-0.384275209	0.110071037
Tm2d2	chr8_190272	chr8:22432830-22433694	0.421583622	0.110114694
Ctnnbip1	chr4_151325	chr4:150212524-150213148	-0.425701221	0.110213479
Desi2	chr1_15081	chr1:178261458-178261841	0.383720077	0.110218949
Lcp1	chr14_67738	chr14:75455731-75456259	-0.362232723	0.110334196
Dcbld1	chr10_21088	chr10:52760457-52760850	0.401968457	0.110434573
Uprt	chrX_213457	chrX:104175834-104176222	0.307542913	0.110434573
Scd3	chr19_107536	chr19:44335924-44336606	0.381990902	0.110463119
2700099C18Rik	chr17_95635	chr17:93489869-93490779	0.354154635	0.110471257
Col9a3	chr2_125747	chr2:178296990-178297811	0.429619495	0.110497404
Grn	chr11_38488	chr11:101756615-101757049	0.420707131	0.110526496
Itgam	chr7_187105	chr7:127993256-127993997	-0.361416616	0.110579473
Egf	chr3_136099	chr3:129532020-129533271	0.395207787	0.110594796
Ufsp1	chr5_164151	chr5:137757883-137758264	0.374481707	0.110594796
Strn4	chr7_179105	chr7:16950852-16951625	0.398285445	0.110594796
Oat	chr7_187453	chr7:132031435-132032763	0.388088856	0.110594796
Hmga1	chr17_90169	chr17:28000899-28001223	0.420501046	0.110594796
Rpl21	chr5_165018	chr5:146370627-146371308	0.383615072	0.110673535
Rfxank	chr8_193968	chr8:70124976-70125343	0.425056005	0.110701109
Traf3ip1	chr1_7926	chr1:93128582-93129289	-0.409808258	0.110754001
Dvl1	chr4_152152	chr4:155847831-155848314	-0.422146795	0.110754596
Fance	chr17_90060	chr17:27488447-27488797	-0.42120246	0.110754596
Fxyd5	chr7_179852	chr7:29367219-29368284	-0.425709453	0.110763467
Phf10	chr17_89310	chr17:14587996-14588787	-0.380710452	0.110763467
Vcpip1	chr1_345	chr1:9610501-9610907	-0.398668823	0.110788271
Skint8	chr4_147224	chr4:110227139-110228179	-0.389982413	0.110788271
Cyp46a1	chr12_49885	chr12:106039844-106040556	0.406995569	0.110788271
Rnf8	chr17_90667	chr17:31456584-31457591	0.409533045	0.110788271
Add1	chr5_154748	chr5:34642857-34643494	0.374252611	0.11080048
Cdkn1b	chr6_177024	chr6:134527562-134528351	-0.369257671	0.110852748
Wwc2	chr8_192637	chr8:48774492-48774931	-0.397362064	0.11086044
Glcci1	chr6_166040	chr6:8645741-8646102	-0.37602917	0.110950437
Chst8	chr7_180136	chr7:34819601-34820243	0.37881065	0.110950437
Zfp654	chr16_85716	chr16:63946137-63946566	-0.366898412	0.110950437
Prr18	chr17_88795	chr17:8647387-8648003	0.372325591	0.110956658
Zfp523	chr17_90319	chr17:29026619-29027410	0.422486296	0.110957117
Tgm3	chr2_120530	chr2:128465268-128466016	-0.420859933	0.11103802
Gng11	chr6_165721	chr6:4925261-4926656	-0.384670335	0.11103802
Prpf3	chr3_133035	chr3:95881808-95883363	-0.406933249	0.11108269
Sf3a3	chr4_148266	chr4:124206284-124206909	0.407836744	0.11108269
Gm17709	chr8_199132	chr8:123097771-123098087	-0.406099205	0.11108269
Ncoa1	chr12_41325	chr12:4066455-4067486	-0.402991727	0.11108269
Foxf2	chr13_53399	chr13:30787999-30788298	0.382648564	0.11108269
Gpn1	chr5_154314	chr5:30643308-30644035	-0.416200837	0.111177867
Apol8	chr15_77093	chr15:77663373-77663741	0.420340454	0.111221229
Tmem132a	chr19_104704	chr19:10763324-10763789	0.353406591	0.111269566
Mrpl42	chr10_25475	chr10:95122763-95123059	0.36362602	0.111343636
Asb6	chr2_111705	chr2:30692178-30693721	0.378252882	0.111425458
Kansl1l	chr1_5396	chr1:66388520-66389117	-0.364583558	0.111435679
Trim34a	chr7_185088	chr7:105437909-105439051	-0.376328903	0.111528264
Kif9	chr9_209631	chr9:110475950-110477439	0.372855404	0.111625838
Ormdl1	chr1_3942	chr1:52149823-52150517	0.410439595	0.111643225
Zfp94	chr7_179528	chr7:25711715-25712327	-0.399257437	0.111643225
Ick	chr9_206655	chr9:76848599-76848907	0.41562065	0.111643225
Pip5k1c	chr10_23885	chr10:80260692-80261971	-0.417929753	0.111643225
Hspa2	chr12_46792	chr12:75086866-75087254	-0.409331071	0.111643225
Sox7	chr14_66788	chr14:66124214-66125325	-0.416122834	0.111643225
Xpnpep3	chr15_77638	chr15:80705848-80706173	0.404202917	0.111643225
Stard6	chr18_102194	chr18:71512416-71513081	-0.392773255	0.111643225
Hdac6	chrX_211287	chrX:7728144-7729264	0.377724484	0.111643225
Nap1l3	chrX_213639	chrX:122892598-122893204	-0.33593042	0.111643225
Gemin7	chr7_179257	chr7:19508090-19509089	0.399085632	0.111647944
Polr3k	chr2_125880	chr2:179565717-179566113	-0.429405338	0.1117793
Egln1	chr8_199431	chr8:124886743-124887031	0.382563385	0.111799809
Fgfr1op	chr17_88823	chr17:8812216-8812946	-0.37444901	0.111799809
Ppfia3	chr7_180705	chr7:45262930-45263458	0.420961114	0.111812254
R3hcc1	chr14_67099	chr14:68954568-68954996	-0.344640175	0.111812254
Zic5	chr14_70945	chr14:122982365-122984083	0.366834302	0.111812254
Lrpprc	chr17_94947	chr17:85292224-85292836	-0.36833122	0.111812254
Slc9a6	chrX_212295	chrX:57326022-57326965	0.349763081	0.111812254
Supt20	chr3_129536	chr3:53756136-53756956	-0.367912291	0.111825859
Col5a1	chr2_111400	chr2:28303767-28305023	-0.394234239	0.111885852
Grin2d	chr7_180572	chr7:44382535-44382973	-0.423114231	0.111888266
Kdm3b	chr18_98448	chr18:35612447-35612894	-0.412708712	0.111888266
5430403G16Rik	chr5_160564	chr5:108002778-108003144	0.402975546	0.112020921
Lin37	chr7_179767	chr7:28811235-28811524	-0.429672994	0.112020921
Myo5a	chr9_206597	chr9:75787063-75787547	0.422500913	0.112020921
Nav2	chr7_181043	chr7:49261926-49262570	0.380857822	0.112037095
Nfatc1	chr18_103286	chr18:82005106-82005601	0.407883076	0.11204374
Clec14a	chr12_45538	chr12:58367927-58368210	-0.365713298	0.112106113
Pkm	chr9_204827	chr9:59182412-59183413	-0.387619472	0.112130669
Vars	chr17_91006	chr17:35039356-35039938	-0.3966382	0.112130669
Tbrg4	chr11_29381	chr11:7105418-7105897	-0.403582743	0.112138812
Ttll4	chr1_6033	chr1:74750608-74751031	-0.418024313	0.112142909
Eef1d	chr15_76824	chr15:75694512-75694988	0.379199465	0.112142909
Tubgcp5	chr7_181375	chr7:56106319-56106832	-0.373477533	0.112159435
Suz12	chr11_36140	chr11:79703501-79705155	0.393028754	0.112178016
Rpe	chr1_5389	chr1:66348309-66349121	-0.369639944	0.112188817
Eif2ak3	chr6_170975	chr6:71012459-71013720	-0.373148934	0.11221495
Nfatc2ip	chr7_186969	chr7:126822376-126823749	-0.381333475	0.11221495
Stra6	chr9_204721	chr9:58204222-58204398	0.356530685	0.11221495
Slc15a2	chr16_83753	chr16:36684378-36685149	0.33143506	0.11221495
Fam110b	chr4_139071	chr4:5130651-5131529	0.387699901	0.11230677
Slc25a40	chr5_152592	chr5:8840888-8841215	0.377678783	0.11230677
Efnb2	chr8_189088	chr8:8965135-8965736	-0.4012148	0.11230677
Ctnnd2	chr15_73049	chr15:31342572-31342958	-0.400630692	0.11230677
Son	chr16_87758	chr16:93437616-93438480	-0.416843292	0.112376679
Cfap97	chr8_192276	chr8:46429540-46430472	-0.39820397	0.112426184
Rplp0	chr5_161435	chr5:115404288-115404930	-0.395615581	0.112438219
Gm2541	chr16_87023	chr16:85701621-85702087	0.388400237	0.112500348
Uba5	chr9_208970	chr9:104625753-104626066	-0.381151994	0.112531717
Morc3	chr16_87719	chr16:92952176-92953076	0.414532824	0.112531717
Ppil3	chr1_4624	chr1:58444840-58446194	0.380839931	0.112629468
9430015G10Rik	chr4_152076	chr4:155309780-155310054	-0.422622379	0.112629468
Rnf6	chr5_165010	chr5:146303221-146303849	0.386148423	0.112629468
Knop1	chr7_186233	chr7:118827907-118828556	0.383101231	0.112629468
Tox3	chr8_195916	chr8:90290616-90291105	0.380975393	0.112629468
Tmem158	chr9_211053	chr9:122922849-122923487	0.403495579	0.112629468
Dlst	chr12_48092	chr12:86104117-86104761	0.425050632	0.112629468
Ercc6	chr14_64040	chr14:32827860-32828739	-0.368920271	0.112629468
Adra1a	chr14_66843	chr14:66402022-66402722	-0.380679362	0.112629468
Epha6	chr16_85609	chr16:62322736-62323141	-0.347773545	0.112629468
Rnf14	chr18_98886	chr18:39123034-39123462	-0.41276103	0.112629468
Postn	chr3_129517	chr3:53564151-53564974	-0.371797887	0.112680535
Hfe	chr13_52656	chr13:21753344-21754449	0.388240797	0.112680535
Prss22	chr17_89806	chr17:25808406-25809462	0.410828774	0.112680535
Dnajc9	chr14_62697	chr14:20832691-20832848	0.40768144	0.112775652
Anapc2	chr2_111149	chr2:26507447-26507814	-0.40363292	0.112835423
Ift20	chr11_36162	chr11:79961960-79963021	0.394664919	0.112837485
Hsd17b11	chr5_160282	chr5:104350880-104351486	-0.399000682	0.112892046
Nudt15	chr14_67661	chr14:74846466-74847258	0.383289118	0.112892046
Syt11	chr3_132325	chr3:88148992-88149299	-0.403397897	0.112952135
Stxbp4	chr11_37226	chr11:90030526-90030864	-0.387689043	0.113003796
Ift88	chr14_65780	chr14:57052337-57052929	-0.413819198	0.11300938
Plscr4	chr9_207771	chr9:92976527-92976885	0.3861856	0.113030085
Efnb3	chr11_35005	chr11:69876213-69876530	0.387885695	0.113030085
Ube2f	chr1_7669	chr1:91209255-91210414	-0.397120621	0.1130713
Gad1	chr2_115355	chr2:70150380-70150945	-0.35430431	0.1130713
Mtap	chr4_145415	chr4:89524557-89525213	0.347383099	0.1130713
Lipe	chr7_179400	chr7:24817461-24817815	0.399626378	0.1130713
Usf2	chr7_179582	chr7:27335951-27336316	-0.428123205	0.1130713
Natd1	chr11_34057	chr11:61266559-61267898	-0.376808953	0.1130713
Tspan7	chrX_211375	chrX:10524150-10524633	-0.396065335	0.1130713
Dnajc2	chr5_153535	chr5:22247767-22248161	0.36612716	0.113080939
Pcyt1b	chrX_213030	chrX:94121960-94123656	0.318887836	0.113086575
Fkbpl	chr17_91091	chr17:35704557-35705150	-0.392245413	0.113131393
Zfp609	chr9_205608	chr9:65695493-65696260	-0.358693343	0.113183232
Mrps21	chr3_132860	chr3:94379900-94380739	0.404168567	0.11319023
Sec22c	chr9_210706	chr9:120837283-120837946	-0.414686072	0.113331733
Nfyc	chr4_147979	chr4:120282639-120283482	-0.407634751	0.113374238
Cpt1c	chr7_180681	chr7:45157523-45157799	-0.420005882	0.113418618
Sorbs2	chr8_192125	chr8:45332539-45334023	0.370742192	0.113430462
Src	chr2_123643	chr2:157407564-157407964	0.360149568	0.113471411
Stard13	chr5_165578	chr5:150859618-150860215	0.361560226	0.113471411
Usp32	chr11_36734	chr11:85609175-85609857	0.379654512	0.113471411
Recql5	chr11_40787	chr11:118909577-118910100	0.436205084	0.113471411
Ell2	chr13_57398	chr13:74356475-74356993	0.371155398	0.113471411
Pmm2	chr16_80846	chr16:8459052-8459478	-0.397264413	0.113471411
Kcnq3	chr15_75840	chr15:66395931-66396465	-0.369954728	0.113494471
Gpr12	chr5_164990	chr5:145231160-145232358	0.388855215	0.113523412
Prpf40a	chr2_113858	chr2:52981231-52981489	-0.362651529	0.113545486
Wbp1	chr6_171860	chr6:83439792-83440131	0.38013291	0.113545486
Gata2	chr6_172355	chr6:87483524-87484430	-0.38832583	0.113545486
Slc25a30	chr14_67777	chr14:75747665-75748608	-0.358910722	0.113599243
Leng8	chr7_178740	chr7:3692399-3694615	0.362224133	0.113665703
Ttyh1	chr7_178762	chr7:4235508-4235912	0.368693991	0.113676633
Tvp23b	chr11_34374	chr11:64718448-64719231	-0.389282991	0.113676633
9130401M01Rik	chr15_74997	chr15:57906490-57907060	0.375494406	0.113676633
Dpysl4	chr7_188211	chr7:139755030-139755722	-0.41244686	0.11368765
Lsm4	chr8_193924	chr8:69824018-69824334	-0.420412202	0.11368765
Mccc2	chr13_59428	chr13:99391318-99391803	-0.376279746	0.113732931
Exoc6	chr19_106954	chr19:37610072-37610450	-0.380756869	0.113806606
Dennd6a	chr14_63349	chr14:26488090-26488938	0.366923906	0.113895911
9530068E07Rik	chr11_33105	chr11:52578264-52578735	0.396480129	0.113946476
Ncor1	chr11_34131	chr11:61949270-61949719	-0.354031742	0.113946476
Zfp369	chr13_56833	chr13:64431860-64433181	-0.373257884	0.113946476
Cnih1	chr14_64901	chr14:45876185-45876500	0.391478616	0.113946476
Laptm5	chr4_149160	chr4:131191471-131191835	-0.396536662	0.113990057
Zfp60	chr7_179749	chr7:28741416-28742537	0.424770154	0.114007846
Mtcl1	chr17_93226	chr17:66449369-66450288	-0.359563035	0.114007846
Slc12a2	chr18_100575	chr18:57438530-57439648	-0.369034832	0.114021298
Mrpl34	chr8_194257	chr8:72302977-72303358	0.421706995	0.114065003
Rnd2	chr11_38625	chr11:102603985-102604579	0.424173949	0.11409495
Gulp1	chr1_3539	chr1:44216821-44217498	-0.35439818	0.114118576
N6amt1	chr16_87084	chr16:87021612-87022347	-0.353499555	0.114118576
Zfp518a	chr19_107165	chr19:40872873-40873753	0.383255991	0.114118576
Rbm4b	chr19_104096	chr19:4999359-4999799	-0.414449835	0.114125439
Zfp418	chr7_178884	chr7:6730290-6730658	-0.384312124	0.114151991
Sfxn2	chr19_107802	chr19:46607315-46607778	-0.365689591	0.1141792
Prep	chr10_20742	chr10:45132484-45132658	-0.397223585	0.114182241
Chmp3	chr6_171032	chr6:71707369-71708874	0.375516092	0.114219341
Peli3	chr19_104253	chr19:6264159-6264825	-0.415751398	0.114219341
Rgl1	chr1_12150	chr1:152750168-152751160	-0.339070918	0.114237012
Rnf149	chr1_2909	chr1:38971721-38972193	0.370184499	0.114249813
Gm9821	chr2_117204	chr2:92395618-92395837	0.383142536	0.114303045
2510002D24Rik	chr16_81692	chr16:17466885-17467170	0.407454296	0.114355019
Dcaf6	chr1_13680	chr1:165618102-165618689	-0.38825951	0.114484403
Uggt1	chr1_2259	chr1:34035248-34035659	-0.408567375	0.114521501
Gm18186	chr1_13768	chr1:166284424-166284718	0.384394799	0.114521501
Dgkz	chr2_117141	chr2:91953872-91954200	-0.387685126	0.114521501
Exosc9	chr3_128472	chr3:37654037-37654823	0.386509928	0.114521501
Olfml3	chr3_133870	chr3:103612560-103613333	0.346870023	0.114521501
Casp6	chr3_136189	chr3:130153160-130153648	0.380117136	0.114521501
Dapk2	chr9_205683	chr9:66322127-66323088	0.337140226	0.114521501
Pdss2	chr10_20575	chr10:43279624-43280203	-0.364534449	0.114521501
Arhgef25	chr10_28679	chr10:127728132-127728870	0.405313695	0.114521501
Tbc1d23	chr16_85428	chr16:58288516-58289420	0.381454664	0.114521501
Pigf	chr17_95147	chr17:87011303-87011979	0.370963504	0.114521501
Nanos1	chr19_109095	chr19:61140242-61141313	0.376662069	0.114521501
Phrf1	chr7_188147	chr7:139415381-139415994	0.407042405	0.114562649
Ttc19	chr11_34186	chr11:62458077-62458880	-0.354744249	0.114562649
Hjurp	chr1_7361	chr1:88725641-88726176	-0.398452254	0.11457
Epha5	chr5_158767	chr5:85670914-85671549	0.366041731	0.11457
Hnrnpd	chr5_159738	chr5:99521258-99521918	-0.391360098	0.11457
Snrpn	chr7_181591	chr7:61514746-61515190	-0.34266033	0.11457
Rbbp6	chr7_186660	chr7:123083384-123084021	-0.356920131	0.11457
Ier2	chr8_195429	chr8:84989881-84991081	-0.376799369	0.11457
Bbs4	chr9_204866	chr9:59584845-59585276	0.383228325	0.11457
Asb16	chr11_38348	chr11:100720313-100720684	-0.414414858	0.11457
Prmt5	chr14_65604	chr14:55101764-55101986	0.400847316	0.11457
Ermard	chr17_89273	chr17:14206170-14206410	0.376259031	0.11457
Galnt15	chr14_63907	chr14:31392780-31393581	0.380296906	0.114575454
Dkkl1	chr7_180955	chr7:47113422-47113967	0.420979592	0.114656864
Egflam	chr15_71289	chr15:7146423-7146964	-0.375956732	0.114656864
Ifnar2	chr16_87748	chr16:93379706-93379988	0.414471275	0.114710419
Tars2	chr3_133049	chr3:95985095-95986697	0.4041788	0.114735559
Qpct	chr17_94295	chr17:79093263-79093634	0.399252353	0.11474317
Gm10273	chr10_21482	chr10:58480070-58480531	-0.401162429	0.11484118
Arfgef1	chr1_578	chr1:12526591-12527141	-0.386575465	0.114864285
Opcml	chr9_201478	chr9:28327974-28328362	-0.388808595	0.114864285
Ccdc117	chr11_29156	chr11:5415349-5416490	-0.396243937	0.114864285
Ccnyl1	chr1_5275	chr1:64978169-64978889	-0.402639377	0.11486716
Lrg1	chr17_92453	chr17:56276452-56277671	-0.385388726	0.114879933
Pip4k2a	chr2_110456	chr2:19004819-19005165	-0.396696367	0.114914118
Txndc17	chr11_35299	chr11:72522508-72523158	0.398651394	0.114914118
Arhgef40	chr14_65388	chr14:52118656-52119639	0.385074658	0.114914118
Celf4	chr18_97668	chr18:26261073-26262368	0.40198256	0.114914118
Sema6a	chr18_99673	chr18:46971886-46972309	0.393515839	0.114914118
Srgap2	chr1_10283	chr1:131751823-131752169	-0.364468607	0.114930994
Rgs14	chr13_55875	chr13:54837150-54838021	-0.386252531	0.114938371
Cxxc4	chr3_136527	chr3:133878094-133878626	0.385692117	0.114978121
Chrm1	chr19_104542	chr19:9023026-9023408	-0.372656987	0.1149997
Ints3	chr3_132672	chr3:90395327-90395657	-0.375526271	0.115020781
Epas1	chr17_95163	chr17:87167348-87167850	0.370755293	0.115020781
Aif1l	chr2_111917	chr2:32074386-32074706	-0.400833636	0.115041163
Micall1	chr15_77489	chr15:79805397-79805689	0.39878067	0.115041163
1700003F12Rik	chr2_123388	chr2:155764747-155765367	0.390821367	0.115057149
Gas7	chr11_34615	chr11:67414257-67414707	-0.37792991	0.115057149
Smoc2	chr17_89335	chr17:14904616-14905272	-0.374374646	0.115057149
9130011E15Rik	chr19_107735	chr19:46222940-46223484	-0.368771607	0.115057149
Pou3f4	chrX_213548	chrX:110005320-110005766	-0.263368444	0.115057149
Phlpp1	chr1_8641	chr1:106155074-106155715	0.381609409	0.115068165
9430025C20Rik	chr4_139111	chr4:5723935-5724980	0.388961765	0.115174031
Ncan	chr8_194049	chr8:70560560-70560973	-0.419449137	0.115216203
Srp9	chr1_15642	chr1:182776880-182777435	-0.404976044	0.115228602
Kri1	chr9_200731	chr9:21195670-21196108	0.400932645	0.115228602
Rab3gap2	chr1_15886	chr1:185150121-185151123	-0.355327342	0.115266531
Slc7a8	chr14_65571	chr14:54929892-54930349	-0.396149806	0.115266531
Rhoq	chr17_95077	chr17:86505150-86505656	-0.368438644	0.115298115
Ncoa7	chr10_19610	chr10:30790236-30790646	0.3464234	0.11530388
Ccdc85a	chr11_30864	chr11:28687944-28688831	-0.347497507	0.11530388
Slc22a4	chr11_33440	chr11:55377890-55378893	0.405377866	0.11530388
Cog4	chr8_197790	chr8:111658832-111659325	0.405885389	0.115316518
Ifitm7	chr16_81597	chr16:16302267-16303838	0.39053809	0.115316518
Ammecr1l	chr18_97975	chr18:31538310-31538991	-0.374836017	0.115316518
Tom1l1	chr11_37238	chr11:90175359-90176510	0.386876203	0.115344878
Klhl11	chr11_38626	chr11:102604811-102605395	0.421740966	0.115344878
Kmt2e	chr5_153810	chr5:24645424-24645917	-0.414145963	0.115397749
Tax1bp3	chr11_35398	chr11:74408748-74410159	-0.362559507	0.115481898
Fam110a	chr2_123199	chr2:153962678-153963691	-0.422626418	0.115517507
Etfb	chr7_180501	chr7:43465099-43466705	-0.345617878	0.115517507
Tmem260	chr14_65170	chr14:48445852-48446892	-0.383328604	0.115517507
Tdrd3	chr14_68631	chr14:87837590-87837902	-0.351727838	0.115517507
Gprasp1	chrX_213821	chrX:135922048-135922691	0.350573588	0.115517507
Fam199x	chrX_213865	chrX:136742810-136743030	0.33870771	0.115517507
Scn4b	chr9_203210	chr9:44734655-44735604	0.391666963	0.115577596
Prkag1	chr15_79782	chr15:99416393-99416810	-0.40056784	0.115667588
Cbx5	chr15_80284	chr15:103239270-103241025	-0.386550888	0.115667588
Exoc8	chr8_199453	chr8:125041590-125041889	-0.383372941	0.115719435
Foxk1	chr5_164556	chr5:141890318-141890753	-0.383504328	0.115719987
Acss1	chr2_122803	chr2:150673956-150674392	0.392715229	0.115744469
Gm12276	chr11_34149	chr11:62047700-62048225	-0.353917128	0.115765275
Inpp5k	chr11_35897	chr11:77950765-77951587	-0.418722697	0.115815277
Atf6	chr1_14208	chr1:170336499-170337054	-0.385569479	0.115821948
Mrrf	chr2_112541	chr2:36083393-36083831	0.389488595	0.115821948
Gm340	chr19_107146	chr19:40695870-40696677	0.38292966	0.115821948
Lrrc41	chr4_147574	chr4:117040130-117040657	-0.412571096	0.115840102
Clstn2	chr9_208340	chr9:98563077-98564205	-0.387048044	0.115847653
Crim1	chr17_94192	chr17:78197206-78197388	0.375814019	0.115847653
Slc41a2	chr10_24220	chr10:83071917-83072691	0.405390424	0.115920496
Kcnh3	chr15_79649	chr15:98631998-98632439	0.398315657	0.115920496
Pomt2	chr12_47797	chr12:83687815-83688977	0.420282341	0.115940106
Stc1	chr14_67106	chr14:69025436-69025872	0.347521036	0.116037169
Scaf1	chr7_180830	chr7:46152680-46153101	-0.419446319	0.116072789
Gm10118	chr10_22107	chr10:63381544-63381888	-0.393768366	0.116072789
Gstm5	chr3_134446	chr3:108187220-108187569	0.398366037	0.11617824
Lnx2	chr5_165018	chr5:146370627-146371308	0.38506514	0.116252565
Olfml2b	chr1_14273	chr1:170586420-170587186	-0.388509461	0.116495738
Lrrc47	chr4_152156	chr4:155891363-155892443	-0.424885912	0.116508925
Rffl	chr11_36453	chr11:82473135-82473690	0.368944525	0.116694137
Smg5	chr3_132406	chr3:88620973-88621238	0.402315026	0.116713425
Zdhhc18	chr4_149524	chr4:133774613-133775043	-0.344500909	0.116713425
Nub1	chr5_153646	chr5:23517863-23518476	0.415637506	0.116713425
Bbc3	chr7_178994	chr7:16162198-16162535	0.395325202	0.116713425
Hs6st1	chr1_2352	chr1:34583763-34584347	-0.409094351	0.116720107
Cdh12	chr15_72162	chr15:20815669-20816236	0.371908146	0.116720107
Fbxl15	chr19_107750	chr19:46338200-46339164	-0.364328729	0.116720107
Gna11	chr10_24079	chr10:81298635-81299122	-0.418681683	0.116810792
Sla	chr15_75971	chr15:67494758-67495651	0.39531212	0.116810792
Psat1	chr19_104956	chr19:15797324-15797652	-0.373499449	0.116816903
Cnot11	chr1_2998	chr1:39417852-39418176	0.371722637	0.116841367
Rab9b	chrX_213866	chrX:136749335-136749663	-0.334963573	0.116841367
Adat2	chr10_18115	chr10:14363286-14363841	-0.393359678	0.116856081
Zyg11b	chr4_147054	chr4:107984250-107985156	-0.373555652	0.117186146
Ptcd2	chr13_59382	chr13:99125905-99126313	-0.372501787	0.117220079
Zfp438	chr18_95844	chr18:5210564-5211675	-0.36967067	0.117410325
Ttc26	chr6_168410	chr6:38258009-38258486	0.39243342	0.117445961
Tm9sf4	chr2_123054	chr2:152942958-152943516	-0.421748175	0.117501332
Spryd3	chr15_80071	chr15:101275564-101276284	-0.391961302	0.11750606
Ddc	chr11_29660	chr11:11778332-11778775	0.379163604	0.117589557
Glmn	chr5_160447	chr5:106711554-106712512	0.394376722	0.117635405
Ctcf	chr8_197253	chr8:106267398-106267677	-0.40716011	0.117635405
Wrap53	chr11_34891	chr11:69156650-69157247	0.387532224	0.117635405
Ttc37	chr13_57463	chr13:75754167-75754981	-0.371685432	0.117635405
Mpp1	chrX_212730	chrX:74413243-74413767	0.359150437	0.117635405
Mapkapk3	chr9_209271	chr9:107250708-107251369	0.381776563	0.117686631
Med27	chr2_111518	chr2:29415330-29415723	-0.369823611	0.117882114
Cnpy2	chr10_28630	chr10:127508950-127509384	0.409400192	0.117986203
Pak2	chr16_83212	chr16:32189126-32189486	0.399563036	0.117986203
Iffo1	chr6_176474	chr6:126143235-126143707	0.405248539	0.118010602
Wls	chr3_138868	chr3:158319419-158319868	-0.382024854	0.118034186
Ttc28	chr5_160667	chr5:110458810-110459597	0.37972175	0.118079011
Acadm	chr3_138207	chr3:152405393-152405737	0.403857351	0.118168608
Ndufs5	chr4_148219	chr4:123666588-123666823	0.400679016	0.118206503
Ndrg4	chr8_196505	chr8:95471347-95471721	0.369230295	0.118206503
Atp5o	chr16_87510	chr16:91443165-91443684	-0.412426533	0.118218437
Lpgat1	chr1_16411	chr1:191025252-191026908	-0.384855361	0.118249958
Cad	chr5_154555	chr5:32951730-32952157	-0.416167531	0.118372426
Hnrnph3	chr10_22056	chr10:62919689-62921187	0.386298333	0.118378888
Cmya5	chr13_58657	chr13:93061396-93061656	0.386315997	0.118378888
Rint1	chr5_153882	chr5:25085088-25085583	-0.412483535	0.118431141
AI987944	chr7_180413	chr7:39449153-39450188	-0.361611884	0.118431141
Ip6k1	chr9_209444	chr9:108296268-108297267	-0.389064477	0.118431141
Gm3604	chr13_56709	chr13:63187085-63187711	-0.371369202	0.118431141
Zfp40	chr17_89491	chr17:22736396-22736857	-0.27135994	0.118431141
Tada2a	chr11_36674	chr11:84826035-84826622	-0.342204618	0.118439587
Ube4a	chr9_203318	chr9:45574033-45574405	0.39677044	0.118482144
Pdpn	chr4_150700	chr4:141833775-141834441	0.38419166	0.118514184
C5ar2	chr7_179009	chr7:16285439-16287034	-0.39439735	0.118539057
Cdkl3	chr11_33110	chr11:52634341-52634854	0.391791277	0.118636145
Alg9	chr9_204022	chr9:51641596-51642230	0.378215058	0.118638721
Srsf2	chr11_40291	chr11:116255323-116256635	-0.433645332	0.118638721
Glra3	chr8_192908	chr8:56129369-56129932	0.32684032	0.118831745
1700001K19Rik	chr12_50287	chr12:110252019-110252756	0.396855968	0.118831745
Desi1	chr15_77732	chr15:81347224-81347998	-0.401446533	0.118831745
Runx2	chr17_91504	chr17:45168977-45169926	-0.384770644	0.118831745
Ttc5	chr14_65400	chr14:52295563-52296297	-0.386628944	0.118907312
Rrp1	chr10_23728	chr10:78446321-78446622	0.380897068	0.118983014
Polr2a	chr11_34993	chr11:69791465-69791765	-0.387992964	0.119036065
Dctn3	chr4_141513	chr4:41522714-41523060	0.389396693	0.119157619
Srsf9	chr5_161300	chr5:114512753-114513113	0.388671955	0.119172417
Tfg	chr16_85318	chr16:57077448-57078055	0.348487261	0.119172417
Ddit4l	chr3_136647	chr3:135712646-135713563	-0.42139092	0.119201102
Slc35b1	chr11_37695	chr11:95399557-95400010	0.40657789	0.119216646
Stub1	chr17_89790	chr17:25717865-25718119	-0.403375837	0.11922038
Nufip1	chr14_67886	chr14:76650877-76651695	0.389678892	0.119223897
9030612E09Rik	chr10_20533	chr10:43053929-43055075	-0.362708966	0.119224858
Smim12	chr4_148583	chr4:126967810-126968653	0.412290922	0.119229512
Gadd45gip1	chr8_195401	chr8:84846404-84847595	-0.376629229	0.119229512
Zfp747	chr7_187077	chr7:127802330-127802934	0.355147061	0.1192538
Acot3	chr12_48061	chr12:85959825-85960211	0.42083477	0.1192538
Vps52	chr17_90905	chr17:34128157-34128563	0.362244782	0.1192538
Slc35e3	chr10_27708	chr10:118765916-118766776	0.406863658	0.119258482
Itgb4	chr11_40594	chr11:117954110-117954492	0.431346281	0.119258482
Aspn	chr13_55296	chr13:49170610-49170920	-0.404531622	0.119291969
Sema4c	chr1_2642	chr1:37028978-37029764	0.395419991	0.119360639
Dfna5	chr6_169465	chr6:50378864-50379519	-0.409341257	0.119360639
Rps3a1	chr3_132035	chr3:85465284-85466274	0.410996174	0.119389498
Btbd3	chr2_121639	chr2:138033227-138034523	-0.386542555	0.119434716
Npy5r	chr8_193625	chr8:66784815-66785117	-0.339587684	0.119460056
Acot11	chr4_146969	chr4:107389253-107390004	0.387667818	0.119510411
Aco2	chr15_77710	chr15:81216788-81217772	-0.400670112	0.119510411
Stard5	chr7_183467	chr7:83014806-83015462	-0.400564184	0.119562645
Tbc1d15	chr10_27243	chr10:114508499-114509648	-0.371090109	0.119574407
Mrpl3	chr9_209013	chr9:105253765-105254707	0.369376942	0.119576096
Atad3a	chr4_152170	chr4:156025933-156026562	-0.419050316	0.119716856
Pdpr	chr8_197763	chr8:111546896-111547685	-0.40156266	0.119716856
L2hgdh	chr12_46241	chr12:70300676-70301038	0.40593631	0.119716856
Dpp9	chr17_92514	chr17:56626491-56627903	-0.376741633	0.119716856
Axin2	chr11_39445	chr11:108919978-108921383	-0.394917318	0.119741844
Kcnv1	chr15_74295	chr15:45114130-45116267	-0.33491285	0.119754842
Usp1	chr4_145981	chr4:98608750-98609252	-0.403953977	0.119766115
Mcrs1	chr15_79679	chr15:98746313-98746892	-0.395663728	0.119865876
B4galt7	chr13_55898	chr13:54959078-54959921	-0.380206925	0.119905987
Fxr2	chr11_34933	chr11:69417885-69419394	-0.385761372	0.119914794
Cx3cr1	chr9_210506	chr9:119460306-119460936	0.342221128	0.119929269
Deptor	chr15_74851	chr15:55503272-55503669	0.358076353	0.119932544
Ncoa3	chr2_124715	chr2:166417268-166418298	-0.408680106	0.119949188
Gm12918	chr4_139520	chr4:10235227-10235606	0.332881137	0.119991499
Ggh	chr4_140190	chr4:19895255-19896039	-0.36087912	0.120005147
Mpi	chr9_204610	chr9:57588833-57590161	0.380096087	0.120107735
Tnfrsf1b	chr4_150881	chr4:144978045-144978572	-0.34788218	0.120249712
Trit1	chr4_148210	chr4:123600830-123601369	-0.397712271	0.120254901
Ube2v2	chr16_81520	chr16:14371185-14371920	-0.38612928	0.120266323
Fam20b	chr1_12710	chr1:156995135-156995655	0.349446437	0.12029415
Ap5z1	chr5_164576	chr5:142139856-142140722	-0.376223868	0.12032399
Cstf1	chr2_125357	chr2:171124047-171124623	-0.38859377	0.120389311
Man1a	chr10_21278	chr10:54341112-54341614	0.358294199	0.120486092
Gm14567	chrX_211932	chrX:41312386-41312859	-0.35331997	0.120486092
Gabbr2	chr4_141959	chr4:46664623-46664979	-0.379600136	0.120578302
Gm10359	chr5_160402	chr5:105875846-105876790	0.369138177	0.120578302
Adamts17	chr7_182082	chr7:66902930-66903386	-0.335495642	0.120578302
Tmem161a	chr8_193956	chr8:70042181-70043659	-0.418491568	0.120578302
Taf1d	chr9_200515	chr9:15943789-15944340	-0.38287634	0.120578302
Caskin2	chr11_40530	chr11:117598639-117599825	-0.427175478	0.120578302
Carns1	chr19_104253	chr19:6264159-6264825	-0.412013381	0.120578302
Rnf11	chr4_147212	chr4:110128988-110129589	0.384298723	0.12058102
Angptl2	chr2_112134	chr2:33095000-33095767	-0.364814968	0.120581528
Faim2	chr15_79739	chr15:99093308-99093683	0.393465719	0.120581528
Nmb	chr7_183145	chr7:79934520-79935857	-0.412724908	0.120592174
Ebf1	chr11_32427	chr11:45897427-45898238	0.382059953	0.120592174
Zfp940	chr7_179894	chr7:29853057-29854010	0.42202143	0.120635719
Nktr	chr9_210829	chr9:121506476-121507432	-0.406718918	0.120635719
Khdrbs2	chr1_2086	chr1:32303434-32303948	-0.389470695	0.120843068
Nbas	chr12_42209	chr12:13418514-13419241	-0.377401045	0.120844239
Lgi4	chr7_179552	chr7:27166170-27167531	-0.423888013	0.12091754
Tatdn1	chr15_75182	chr15:59197544-59198272	0.352126104	0.121001861
Lbr	chr1_15592	chr1:182398930-182399261	0.39455097	0.121017662
Arhgap21	chr2_110641	chr2:20903181-20903662	-0.352358858	0.121017662
Rpf2	chr10_20335	chr10:41280830-41281195	-0.397339736	0.121017662
Mettl17	chr14_65395	chr14:52244057-52245107	-0.383815119	0.121017662
Ubap1	chr4_141444	chr4:40936265-40937018	0.380408206	0.121065192
Zfp647	chr15_77072	chr15:77268109-77268760	0.414757789	0.121065192
Lats1	chr10_17550	chr10:9574060-9574601	0.400510232	0.121077539
Smurf1	chr5_164906	chr5:144594707-144595213	0.389548058	0.121100654
Dap3	chr3_132476	chr3:89131681-89132910	-0.39933907	0.121142089
Uxt	chrX_211745	chrX:20819121-20820368	0.326135023	0.121275138
C1qb	chr4_149966	chr4:137250612-137251495	0.389987698	0.121346559
Agmo	chr12_44001	chr12:36949212-36949773	0.338835308	0.121412944
Srr	chr11_35496	chr11:75012824-75013398	0.419657052	0.121426957
Vdac3	chr8_190352	chr8:23047992-23048804	-0.409704574	0.12145175
Lysmd2	chr9_206479	chr9:75194335-75194726	0.413591325	0.12145175
Pam	chr1_8174	chr1:97851656-97852148	-0.379938446	0.121497042
Pdcl	chr2_112790	chr2:39133977-39134723	-0.398735179	0.121576614
Snrnp27	chr6_171977	chr6:84445150-84445811	0.414379284	0.121576614
Ksr1	chr11_36004	chr11:78730701-78731346	-0.389230126	0.121576614
Efcab1	chr16_81510	chr16:14291177-14291650	0.379726844	0.121576614
Cdc42ep1	chr15_77250	chr15:78624320-78625328	0.417207493	0.121595196
Prr7	chr13_55886	chr13:54893671-54894090	0.383979866	0.121615924
Slfn5	chr11_36507	chr11:82987587-82988094	0.360798155	0.121710483
Mettl15	chr2_118776	chr2:110017432-110018683	-0.388746759	0.121950012
Susd5	chr9_209993	chr9:114026220-114027156	0.329114558	0.121950012
Scn8a	chr15_80018	chr15:100997150-100997778	0.357080042	0.122088903
Rab11fip4	chr11_36121	chr11:79610887-79611734	-0.388175529	0.122089736
Ints1	chr5_164414	chr5:140264062-140264742	0.373154628	0.122147524
Acsl6	chr11_33332	chr11:54502545-54502968	-0.397396933	0.122147524
Pphln1	chr15_79147	chr15:93874223-93874753	0.380859913	0.122147524
Upf3b	chrX_211795	chrX:35813331-35813770	0.344732283	0.122147524
Zcchc18	chrX_213877	chrX:136867577-136868913	0.328980284	0.122147524
Edc4	chr8_197148	chr8:105533883-105534278	-0.400009578	0.122205967
Atg16l1	chr1_7180	chr1:87447577-87447936	-0.37276447	0.122282622
Wdr66	chr5_162597	chr5:124248987-124249422	0.420548732	0.122282622
Zfp108	chr7_179422	chr7:25005830-25006144	0.391987292	0.122282622
D8Ertd738e	chr8_195181	chr8:83694323-83694793	0.389040725	0.122282622
Pi4ka	chr16_81759	chr16:17879366-17880169	0.404723479	0.122282622
Osbp	chr19_104777	chr19:12002200-12002544	-0.342089575	0.122282622
Mlxipl	chr5_163746	chr5:134437413-134437776	-0.392566987	0.122283619
Ankef1	chr2_121594	chr2:137135968-137136339	0.390700531	0.122290164
Kansl2	chr15_79580	chr15:97863041-97864234	-0.395045065	0.122290164
Lage3	chrX_212687	chrX:73793344-73793825	-0.354300206	0.122290164
Egfl7	chr2_111159	chr2:26555049-26555613	-0.39530092	0.12237255
Ift43	chr12_48181	chr12:86824712-86825368	0.420751776	0.12237255
Zfp664	chr5_162800	chr5:125389974-125390309	-0.385319176	0.122478165
Nf2	chr11_29057	chr11:4697003-4698119	0.394865025	0.122541316
Plxdc1	chr11_38016	chr11:98004137-98004636	-0.381884176	0.122541316
Safb	chr17_92410	chr17:56081257-56081480	-0.373195087	0.122543135
Tspan18	chr2_117333	chr2:93096069-93096604	0.406496919	0.12259177
Dnm1l	chr16_81605	chr16:16527120-16527681	0.385348817	0.12259177
Lrrc55	chr2_116813	chr2:85145366-85145676	-0.337049379	0.122609219
Socs6	chr18_103877	chr18:90458334-90458541	-0.355864528	0.122612243
Eif4g1	chr16_81954	chr16:20517733-20518304	0.372144331	0.122634931
Zxdb	chrX_213049	chrX:94635848-94636740	-0.350362844	0.122685352
Myo1c	chr11_35468	chr11:74829892-74831039	-0.419062662	0.122781897
St3gal4	chr9_202250	chr9:35026830-35027236	0.385323506	0.122840697
Bcl2l2	chr14_65638	chr14:55372785-55373508	0.392199118	0.122849852
Edem2	chr2_123307	chr2:154892271-154893459	0.382882767	0.122875708
Faxc	chr4_140437	chr4:24430371-24431117	0.381878641	0.122875708
Rpia	chr6_170858	chr6:68370849-68371181	0.356776008	0.122875708
Tfam	chr10_22937	chr10:71218011-71218855	0.391413391	0.122875708
Fzr1	chr10_24000	chr10:80928495-80929012	-0.412820079	0.122875708
Skp1a	chr11_33136	chr11:52875869-52876657	-0.388331827	0.122875708
Samd14	chr11_37575	chr11:94412983-94414437	-0.407505416	0.122875708
Txndc11	chr16_81349	chr16:12389266-12390010	0.405615407	0.122875708
Synj1	chr16_87527	chr16:91557827-91558209	-0.408714771	0.122875708
Carnmt1	chr19_105176	chr19:18373429-18373934	-0.369225206	0.122875708
Hspa1a	chr17_91005	chr17:35027271-35027699	-0.386495404	0.122901939
Cbl	chr9_203153	chr9:44319491-44321184	-0.322951409	0.12294922
Slc46a1	chr11_35991	chr11:78641061-78641492	-0.391342902	0.12294922
Nelfcd	chr2_125617	chr2:174086244-174086903	-0.388925353	0.122969903
Fam189a1	chr7_181719	chr7:63991526-63992071	0.392691752	0.123011177
Znrd1	chr17_91208	chr17:37050012-37051347	-0.358177074	0.123011177
Nova2	chr7_179308	chr7:19823879-19824542	0.391869574	0.123034489
Uqcr10	chr11_28914	chr11:3441871-3442379	-0.397471444	0.123034489
Zdhhc22	chr12_48059	chr12:85952326-85952674	-0.421520866	0.123034489
Rpgrip1	chr14_65326	chr14:51200055-51200423	-0.384251051	0.123034489
Adsl	chr15_77598	chr15:80459985-80460452	-0.395780708	0.123034489
App	chr16_86914	chr16:84834413-84836415	0.378747729	0.123034489
Nelfe	chr17_90997	chr17:34961112-34961435	-0.389165489	0.123034489
Morn1	chr4_152042	chr4:155171943-155172414	-0.417304069	0.123116403
Rcor1	chr12_50406	chr12:111005992-111006463	0.210414703	0.123116403
Tirap	chr9_202219	chr9:34843296-34844189	0.392132461	0.123156773
Slc25a37	chr14_67099	chr14:68954568-68954996	0.340089382	0.123187015
Cited2	chr10_18264	chr10:17529779-17530463	0.384019608	0.123266877
Ythdf1	chr2_126040	chr2:180657391-180657990	0.423143515	0.123284233
Abca1	chr4_142493	chr4:53187127-53187560	0.372722304	0.123284233
Wee1	chr7_185512	chr7:111959908-111960409	0.398611079	0.123284233
Tbcel	chr9_202867	chr9:42324604-42325157	-0.360644069	0.123284233
Pkp2	chr16_81568	chr16:15721030-15721380	0.38262027	0.123313885
Gm5124	chrX_211782	chrX:22698106-22698551	-0.279524619	0.123341757
Kank4	chr4_146005	chr4:98796534-98797372	0.398693839	0.12334867
Lama2	chr10_19429	chr10:28504841-28505443	0.382614713	0.12334867
Nin	chr12_46225	chr12:70239814-70240194	0.406442209	0.123406333
Pmepa1	chr2_125568	chr2:173428002-173428387	0.389715223	0.123448062
Ubap2	chr4_141550	chr4:41713216-41714109	0.382042348	0.123448062
Mysm1	chr4_145755	chr4:95924635-95925125	-0.37157358	0.123448062
Agrn	chr4_151829	chr4:153435873-153436383	-0.417802633	0.123448062
Was	chrX_211317	chrX:8162957-8163429	0.369412638	0.123448062
Zc3hc1	chr6_167560	chr6:31029669-31030267	-0.390711349	0.123455216
Zfp78	chr7_178884	chr7:6730290-6730658	-0.376044451	0.123455216
Nsmce4a	chr7_187238	chr7:129787692-129788083	-0.362547693	0.123460394
Gm6170	chr1_10038	chr1:128914828-128915180	0.3772146	0.123514475
Ube2q2	chr9_204381	chr9:55451248-55451872	-0.361066851	0.12352821
Slc6a20a	chr9_210982	chr9:122351144-122352315	0.39492518	0.12352821
Gfap	chr11_38350	chr11:100722283-100722450	-0.416171856	0.12352821
Amacr	chr15_71552	chr15:11018115-11018521	-0.325129542	0.12352821
Vps29	chr5_162643	chr5:124500472-124501047	-0.414952826	0.123536446
Hypk	chr2_119661	chr2:119743105-119743438	0.394772911	0.123676558
Sycp2	chr2_126053	chr2:180734897-180735958	-0.419797165	0.123676558
Plxnb3	chrX_212726	chrX:74353039-74353766	0.354379642	0.123700332
Tmem55a	chr4_139912	chr4:15012114-15013107	-0.358705487	0.123747399
Nomo1	chr7_180955	chr7:47113422-47113967	0.413502792	0.123762408
Vamp1	chr6_176325	chr6:124813922-124814655	0.402282916	0.123787259
Rabac1	chr7_179335	chr7:24316142-24317202	0.392152429	0.123787259
Samd1	chr8_195194	chr8:83748775-83749206	0.38743144	0.123787259
Pak1ip1	chr13_54244	chr13:40921305-40921707	-0.408932524	0.123787259
Caskin1	chr17_89568	chr17:24168528-24170065	-0.402900937	0.123787259
Hnrnpl	chr7_179892	chr7:29815507-29816489	0.41991122	0.123824702
Hspa9	chr18_98422	chr18:35416651-35418020	0.403371078	0.123831192
Pbx4	chr8_194185	chr8:71568625-71568961	0.413739283	0.123999129
Mink1	chr11_35061	chr11:70432060-70433349	-0.362611234	0.123999129
Ptpn21	chr12_48988	chr12:98996424-98997113	-0.386806364	0.123999129
Gm10443	chr6_172118	chr6:85539770-85540210	-0.411553723	0.124004448
Sgta	chr10_23915	chr10:80376244-80376465	0.412942922	0.124091635
Ftsj1	chrX_211314	chrX:8100950-8101421	-0.369310169	0.124127393
Irgm1	chr11_32596	chr11:47803974-47804736	-0.393262426	0.124132797
Tep1	chr14_65368	chr14:51994270-51994747	0.382807895	0.124181564
Bphl	chr13_53832	chr13:35781780-35782083	-0.392654549	0.124198782
Ttc30a1	chr2_115930	chr2:75584945-75585331	0.401914009	0.124247677
Ctnnbl1	chr2_123750	chr2:158101720-158102519	0.372310463	0.124247677
St6galnac5	chr3_138268	chr3:152757584-152758362	-0.401464143	0.124247677
2700062C07Rik	chr18_97410	chr18:24541733-24542220	-0.34783416	0.124247677
Pold3	chr7_184821	chr7:100812630-100813405	-0.391895488	0.124250577
Zfp945	chr17_89491	chr17:22736396-22736857	-0.275335911	0.124250577
Gys1	chr7_180772	chr7:45704007-45704508	-0.413251396	0.124306468
Gatad2b	chr3_132557	chr3:89519528-89520442	-0.37524372	0.124307202
Gtf3a	chr5_165040	chr5:146627831-146628054	0.381930555	0.124358452
Dcaf13	chr15_73783	chr15:38957554-38958211	0.334522061	0.124370736
Gbp2	chr3_137299	chr3:142474329-142474899	-0.357504963	0.124434269
Efcab5	chr11_35577	chr11:75467646-75468873	-0.417689261	0.124499098
BC034090	chr1_12487	chr1:155050197-155050692	0.3821738	0.124535278
Ficd	chr5_161137	chr5:113372992-113373862	0.371299765	0.124535278
Fxyd1	chr7_180047	chr7:31074104-31074362	0.421192606	0.124535278
Nedd4	chr9_206263	chr9:72197074-72197935	-0.367873653	0.124535278
Acaca	chr11_36661	chr11:84697072-84698171	-0.341490379	0.124535278
Dtd1	chr2_122399	chr2:145821978-145822501	-0.373922857	0.124649485
Nbr1	chr11_38490	chr11:101763776-101764169	-0.409340265	0.124649485
Erc2	chr14_63632	chr14:29191222-29191896	-0.399218378	0.124649485
Lonp1	chr17_92453	chr17:56276452-56277671	-0.374149899	0.124649485
Tspan15	chr10_22092	chr10:63234216-63234542	0.383982857	0.124748374
Pear1	chr3_132140	chr3:86546536-86547482	-0.376089587	0.124791203
Tarsl2	chr7_181982	chr7:65663809-65664592	0.378151551	0.124829366
Fkbp2	chr19_104433	chr19:7335678-7336202	0.38833786	0.124948043
Scn1b	chr7_179636	chr7:27653620-27654388	0.418419043	0.124960573
Ikzf4	chr10_28786	chr10:128626216-128627204	0.403512674	0.125036044
Rasgrp3	chr17_94095	chr17:75347953-75348353	0.354248811	0.125122127
Evc2	chr5_155271	chr5:38152289-38152708	0.36306775	0.125208155
Parp4	chr14_65879	chr14:57881739-57882318	-0.401744315	0.125208155
Cpne3	chr4_140132	chr4:18448708-18449011	0.358036202	0.125212138
Grhpr	chr4_141572	chr4:42886554-42887602	0.409139814	0.125212138
Dgcr2	chr16_81685	chr16:17358769-17359406	-0.403409302	0.125212138
Gpc1	chr1_7952	chr1:93362642-93363080	0.398630076	0.125228635
Trpc4ap	chr2_123355	chr2:155540815-155541506	0.383052407	0.125228635
Zfp112	chr7_179357	chr7:24431793-24432319	-0.389661971	0.125255365
Dcun1d5	chr9_200032	chr9:7836391-7838185	-0.389518854	0.125257614
Sppl2b	chr10_23915	chr10:80376244-80376465	0.415322306	0.125257614
Dnaja3	chr16_80421	chr16:4511419-4511792	0.401700568	0.125264843
Trappc9	chr15_76486	chr15:73152320-73152552	-0.377234815	0.125330496
Ranbp6	chr19_106337	chr19:30613210-30614447	-0.381472366	0.125333793
Usp33	chr3_138216	chr3:152477637-152478536	0.399536125	0.125338271
Relb	chr7_179274	chr7:19589815-19590798	-0.383627222	0.125338271
Gm38394	chr1_10530	chr1:133181008-133181823	-0.391571359	0.125385495
Agpat3	chr10_23770	chr10:79607224-79607640	0.377768397	0.125405747
Rhobtb1	chr10_22643	chr10:69320747-69321775	-0.372016259	0.125522198
Cox5a	chr9_204678	chr9:57975329-57975941	0.379608369	0.125527977
Zzef1	chr11_35313	chr11:72650329-72650809	-0.390647527	0.125527977
Psmc4	chr7_179741	chr7:28692814-28694050	-0.421033077	0.12555741
Bbs1	chr19_104206	chr19:5823242-5823731	0.407572389	0.12555741
Actn2	chr13_51866	chr13:12018311-12018600	0.374473978	0.125650676
Gtf2ird2	chr5_163931	chr5:135855069-135855649	-0.390944517	0.125724369
Zzz3	chr3_138343	chr3:153241226-153241477	-0.404045351	0.125732038
Sav1	chr12_46302	chr12:70679677-70680502	0.40018725	0.125732038
Itgb5	chr16_83325	chr16:33319501-33319829	-0.392239991	0.125732038
Fbxw11	chr11_31377	chr11:33627057-33627976	-0.404735351	0.125744506
Akap12	chr10_16975	chr10:3397898-3398698	0.36590033	0.12576944
Tm2d3	chr7_182058	chr7:66576174-66576639	0.35503442	0.125782783
Limk2	chr11_28996	chr11:4115452-4115719	0.390499063	0.125782783
Zfp366	chr13_59348	chr13:98867530-98868215	-0.363688524	0.125782783
Stambp	chr6_171802	chr6:83101142-83102673	0.368404595	0.125796242
Tmem70	chr1_995	chr1:17096706-17098844	-0.37039507	0.125839575
Dennd4b	chr3_132651	chr3:90253744-90255012	0.374750662	0.125839575
S100b	chr10_23561	chr10:77382942-77383756	-0.412660693	0.125839575
Rab13	chr3_132605	chr3:89861080-89861504	0.37227171	0.125856902
Sez6l	chr5_161011	chr5:112707311-112707999	0.392727641	0.125872034
Coq6	chr12_48186	chr12:86836331-86837043	0.41939982	0.125925602
Fgd4	chr16_81564	chr16:15593960-15594939	-0.380964167	0.125927386
Ypel1	chr16_81641	chr16:17030070-17030694	0.403081628	0.125929704
Zhx1	chr15_74941	chr15:57654174-57655276	-0.366689183	0.126027634
Ncf1	chr5_163874	chr5:135465657-135466361	0.389989004	0.126033959
Ift27	chr15_77251	chr15:78634155-78634893	-0.408714553	0.126165994
Arfgap1	chr2_126018	chr2:180495703-180496408	0.419909296	0.126502972
Dennd5a	chr7_185275	chr7:109703225-109704300	0.39521223	0.126502972
Atxn7l2	chr3_134349	chr3:107695858-107697343	0.393108269	0.126549253
Ehd2	chr7_179009	chr7:16285439-16287034	-0.386630367	0.126549253
Katnb1	chr8_196423	chr8:94874379-94874615	0.378099695	0.126593722
Usp34	chr11_30425	chr11:22956750-22957276	0.38117911	0.126593722
Pycrl	chr15_76832	chr15:75755014-75755491	-0.371126075	0.126593722
Blmh	chr11_35710	chr11:76431110-76431397	0.415571488	0.126684431
Prps1l3	chr12_45481	chr12:57229839-57231046	-0.357334157	0.126738931
Ipo4	chr14_65664	chr14:55590600-55592139	0.387932209	0.126738931
Cops6	chr5_164186	chr5:138748810-138749196	-0.368802387	0.12686225
2210418O10Rik	chr2_125640	chr2:174415491-174416330	-0.39096038	0.126870916
Rcan2	chr17_91436	chr17:44256520-44257018	0.383680721	0.126906727
Syn2	chr6_175371	chr6:115037400-115038276	0.388115911	0.126967705
Bag3	chr7_187157	chr7:128554306-128555081	0.351626475	0.127018527
Pef1	chr4_149026	chr4:130075029-130075520	0.361544752	0.127061409
Pdxk	chr10_23741	chr10:78632334-78632626	-0.377033864	0.127076181
Ing3	chr6_166689	chr6:20574454-20575231	0.365889947	0.127089321
Zfp709	chr8_194281	chr8:72443291-72444233	-0.414955914	0.127089321
Ces5a	chr8_196051	chr8:91544004-91544451	-0.385729654	0.1271196
Cck	chr9_210856	chr9:121679090-121679962	-0.401533928	0.127122676
Acer3	chr7_184548	chr7:98924323-98924753	0.384118749	0.127143616
Pla2g4b	chr2_119741	chr2:120340080-120340477	0.389391495	0.127203525
Itgb2	chr10_23602	chr10:77595827-77596441	0.41219241	0.127203525
Kat7	chr11_37756	chr11:96018040-96018421	0.404794279	0.127203525
Lonrf3	chrX_211859	chrX:37109682-37110922	-0.345202398	0.127203525
Rasal3	chr17_90808	chr17:32550843-32551618	-0.357205995	0.127282385
Zfp711	chrX_213588	chrX:114374963-114375317	-0.279826923	0.127376212
Irak1bp1	chr9_207156	chr9:83586001-83587032	-0.366815475	0.127379494
Mad2l1	chr6_170814	chr6:67313749-67314704	-0.38508301	0.127396348
F11r	chr1_14392	chr1:171360162-171361990	0.393523171	0.127403527
Cav2	chr6_166469	chr6:17337608-17338209	0.36803546	0.127403527
Fus	chr7_187131	chr7:128356912-128357256	0.352341938	0.127403527
Rps27l	chr9_205746	chr9:66977919-66978432	-0.346123638	0.127403527
Rab21	chr10_27450	chr10:116435522-116435859	-0.399422472	0.127403527
Lig3	chr11_36499	chr11:82883086-82883644	0.354853324	0.127416942
Lmbrd2	chr15_71452	chr15:9527967-9528815	0.333109936	0.127426097
Raph1	chr1_4833	chr1:60722937-60724171	0.356990444	0.127455487
Vdac1	chr11_33069	chr11:52335942-52336447	-0.389574211	0.127455487
Birc6	chr17_93999	chr17:74338157-74339778	-0.323955882	0.127524985
Cnr1	chr4_140993	chr4:33417115-33417741	0.387575584	0.127621021
Hist2h2be	chr3_132968	chr3:95248536-95248873	0.396093308	0.127633644
Prkar1b	chr5_164184	chr5:138715525-138716091	-0.370207417	0.127703247
Brpf3	chr17_90293	chr17:28827601-28828503	0.408217079	0.127703247
Fam163a	chr1_12632	chr1:156433487-156433975	0.348871797	0.127716773
Fpgt	chr3_138491	chr3:154288146-154288935	-0.399763304	0.127768853
Zfp472	chr17_90822	chr17:32916961-32917599	0.358631549	0.127801659
S100pbp	chr4_148553	chr4:126641651-126642299	-0.407326966	0.127812184
Dsg2	chr18_96928	chr18:19939446-19939695	0.356750006	0.127823707
Cebpb	chr2_124858	chr2:167144255-167144997	-0.381966746	0.127860346
Lmbr1	chr5_154132	chr5:28060518-28061524	0.381448705	0.127860346
Aff2	chrX_212526	chrX:70328615-70328946	0.316649995	0.127860346
Ssc5d	chr7_178823	chr7:4900112-4900722	0.371976483	0.127924262
Pard3b	chr1_4987	chr1:62743139-62743803	0.369262074	0.127965836
Lnpep	chr17_89425	chr17:17404837-17405407	0.352616964	0.128028617
Ndufb9	chr15_75144	chr15:58950734-58951069	0.346743886	0.128078811
Lmo1	chr7_185233	chr7:109191317-109192048	-0.352293453	0.128111313
Taf7	chr18_98635	chr18:37152991-37153346	0.340383486	0.128167888
Slc8a3	chr12_47489	chr12:81661950-81662324	-0.350446569	0.12817912
Dmwd	chr7_179256	chr7:19503553-19503785	-0.384795905	0.128199479
Armc9	chr1_7085	chr1:86470484-86471348	-0.391229237	0.128280429
Ext2	chr2_117444	chr2:93811925-93812187	0.405195435	0.128281908
Palb2	chr7_186555	chr7:122390149-122391097	0.380431106	0.128281908
Arl1	chr10_24603	chr10:86808063-86808325	-0.383216715	0.128281908
Rps19bp1	chr15_77591	chr15:80414098-80414870	0.394446452	0.128284651
Fam174a	chr1_8091	chr1:96201017-96201537	-0.358318839	0.12836345
Pgrmc2	chr3_128774	chr3:41181946-41182955	-0.366341157	0.128364304
Coq7	chr7_185976	chr7:116503733-116504930	0.394150704	0.128364304
Gla	chrX_213768	chrX:134585138-134586318	-0.31886422	0.128364304
Ttpa	chr4_140236	chr4:20560201-20560969	-0.352986981	0.128446379
AA474408	chr7_185357	chr7:110698214-110698531	0.413762453	0.128493511
Med17	chr9_200539	chr9:16137388-16137722	-0.380392495	0.128500937
Mpped1	chr15_78025	chr15:83784476-83785027	-0.348957042	0.128500937
Zbed3	chr13_58908	chr13:95108227-95108522	-0.354465545	0.128516298
Zdhhc9	chrX_212098	chrX:48525421-48526624	-0.344574646	0.128575619
Bnip2	chr9_205932	chr9:68841660-68843000	-0.390538637	0.128592993
Kcnip1	chr11_31382	chr11:33700507-33701514	-0.401749497	0.128619659
Gatsl3	chr11_28906	chr11:3370949-3371996	-0.391518395	0.128637881
Map1lc3a	chr2_123294	chr2:154771512-154772055	-0.381473292	0.128668758
Gm9899	chr5_154568	chr5:33006610-33007164	0.408158247	0.128694047
Arrb1	chr7_184761	chr7:100388003-100388752	0.391702429	0.128694047
Prex2	chr1_430	chr1:10228916-10229295	-0.376405792	0.128700619
Plcl1	chr1_4311	chr1:55575873-55576807	0.359786368	0.128700619
Rnf114	chr2_124904	chr2:167376085-167376568	0.376783474	0.128700619
Tdrd7	chr4_141589	chr4:42958964-42959256	0.409590669	0.128700619
Mob1b	chr5_158888	chr5:88613681-88615029	-0.368453283	0.128700619
Grid2	chr6_170602	chr6:64398269-64399242	0.373588333	0.128700619
Heg1	chr16_83250	chr16:32663442-32663762	0.389848593	0.128700619
Hdac5	chr11_38471	chr11:101626660-101628422	-0.412453727	0.128738532
Zfp575	chr7_179376	chr7:24487321-24487674	-0.388030336	0.128770364
Zfp964	chr8_194049	chr8:70560560-70560973	0.412468056	0.128797273
Cyp4f17	chr17_90865	chr17:33828905-33829340	0.359873802	0.128797273
Ppp1r26	chr2_111316	chr2:27835983-27836531	0.383672746	0.128805834
Lhx2	chr2_112795	chr2:39157948-39158482	-0.396520816	0.128805834
Slc30a7	chr3_134919	chr3:116211544-116212034	0.366131601	0.128805834
Tifa	chr3_136091	chr3:129332298-129333003	0.385506595	0.128805834
Nol6	chr4_141503	chr4:41470481-41471449	-0.375643109	0.128805834
Alcam	chr16_85185	chr16:55013758-55014328	-0.366983951	0.128805834
Nxf1	chr19_104485	chr19:8682514-8683457	-0.360904799	0.128805834
Rgs7	chr1_14758	chr1:175300102-175300793	0.373544717	0.128918225
Prpf38a	chr4_147119	chr4:108862784-108863833	0.361134618	0.128918225
Pianp	chr6_176474	chr6:126143235-126143707	0.395899295	0.128918225
Sh3bp5	chr14_63960	chr14:31930389-31930763	-0.371823482	0.128918225
Brdt	chr5_160510	chr5:107441918-107442217	-0.391251693	0.128956371
Fggy	chr4_145663	chr4:95001331-95001834	-0.369123168	0.128997693
Rabep2	chr7_187003	chr7:127104455-127105333	-0.372199832	0.128997693
Cyb561	chr11_38977	chr11:105369569-105369869	0.361675607	0.128997693
Cdh10	chr15_72093	chr15:19093831-19094881	-0.36035374	0.128997693
Tm2d1	chr4_145981	chr4:98608750-98609252	-0.399942224	0.129036015
Chd1	chr17_89397	chr17:15951690-15951983	0.349892391	0.129097053
Higd1a	chr9_211079	chr9:123259707-123261154	0.392421344	0.129191954
Cxadr	chr16_86671	chr16:78584938-78585179	0.383622482	0.129217415
Gfod2	chr8_197194	chr8:105854487-105855516	-0.397617069	0.129230312
Vps41	chr13_52350	chr13:18875194-18875685	0.40535871	0.129230312
Sbno1	chr5_162653	chr5:124538847-124539546	0.413585755	0.12924108
Sp1	chr15_80070	chr15:101271264-101271933	0.382378864	0.12924837
Cadm2	chr16_85956	chr16:67461249-67461757	0.391984009	0.12924837
Zfp954	chr7_178903	chr7:7298104-7299871	-0.373169647	0.12928887
Cdh18	chr15_72233	chr15:22535364-22536246	0.348541626	0.129399811
Fnta	chr8_190674	chr8:25840190-25841689	0.324378133	0.12943958
Spryd7	chr14_66361	chr14:63014494-63015253	-0.390986089	0.12943958
Capn10	chr1_7731	chr1:91844241-91844740	-0.402217751	0.129487996
Mdm4	chr1_10543	chr1:133237651-133238028	-0.386471479	0.129487996
Faap20	chr4_152167	chr4:156013545-156014344	-0.413068935	0.129487996
Nrros	chr16_83250	chr16:32663442-32663762	0.394751416	0.129487996
Ptgis	chr2_124960	chr2:167688826-167689030	0.381292382	0.129550054
Txnrd2	chr16_81881	chr16:18781183-18781583	-0.403574233	0.129550054
Gsdmd	chr15_76848	chr15:75841440-75842400	0.36558611	0.129576492
Lrch1	chr14_67672	chr14:74907455-74908130	-0.374158078	0.129601701
Kcng1	chr2_125046	chr2:168229698-168231482	-0.351771535	0.129677167
Zdhhc3	chr9_211053	chr9:122922849-122923487	0.391881232	0.129744752
Rrp12	chr19_107197	chr19:41119680-41120643	-0.373269202	0.129744752
AA414768	chrX_211426	chrX:11632048-11632564	0.385255743	0.129744752
Otulin	chr15_72622	chr15:27546082-27546309	0.379415771	0.129753311
Pid1	chr1_6948	chr1:84697099-84697566	-0.372636837	0.129784664
Dclre1c	chr2_109165	chr2:3960165-3960849	-0.374592512	0.129784664
Myl6	chr10_28784	chr10:128590128-128590748	-0.400097288	0.129784664
Pld2	chr11_35078	chr11:70583142-70583730	0.355868381	0.129784664
Cdc14b	chr13_56819	chr13:64259804-64260286	0.365743743	0.129784664
Blzf1	chr1_13594	chr1:164984675-164984967	0.376058724	0.129798307
C1d	chr11_29982	chr11:17870305-17871097	-0.358886126	0.129843276
Psma7	chr2_126162	chr2:181472279-181472950	-0.41509897	0.12986685
Mpped2	chr2_118482	chr2:106380801-106381118	0.34439895	0.129875203
Rbm5	chr9_209410	chr9:108119986-108121054	-0.379866258	0.129875203
Vps8	chr16_82079	chr16:21687331-21687871	-0.327268315	0.129884674
Zfp579	chr7_178903	chr7:7298104-7299871	-0.367573071	0.130083251
Pcyox1l	chr18_100921	chr18:60812671-60813433	-0.408523958	0.130127859
Rsu1	chr2_109984	chr2:12815203-12815874	0.366015688	0.130294233
Cpt2	chr4_147130	chr4:108949007-108950026	0.35788114	0.130294233
Vamp8	chr6_171119	chr6:72277028-72277934	0.373374586	0.130294233
Cecr2	chr6_175983	chr6:120293870-120295199	0.372902233	0.130294233
Emc10	chr7_180569	chr7:44359872-44361330	-0.41155159	0.130294233
Map4	chr9_209601	chr9:110255383-110256030	0.366397319	0.130294233
Arhgef1	chr7_179394	chr7:24628779-24629274	0.387801192	0.130532459
Igsf9b	chr9_201295	chr9:27144273-27144602	0.382796853	0.13061731
Lgi1	chr19_106969	chr19:37886609-37887192	-0.36825463	0.130718962
Pura	chr18_98399	chr18:35237901-35238289	-0.400943576	0.130741147
Tac2	chr10_28699	chr10:127945366-127945795	-0.396260798	0.130766066
Sf3a1	chr11_28930	chr11:3567924-3568389	0.38836633	0.130854481
Vps13d	chr4_150901	chr4:145096567-145097393	-0.346305406	0.130909669
Entpd5	chr12_48147	chr12:86685217-86685735	-0.411272314	0.130932393
D16Ertd472e	chr16_86650	chr16:78442890-78444090	-0.383307766	0.130973135
Ogn	chr13_55346	chr13:49460701-49461536	-0.401986526	0.130985887
Pxn	chr5_161446	chr5:115506295-115507204	-0.383707716	0.131100597
Ctsd	chr7_188541	chr7:143013546-143014194	0.392177612	0.131100597
Zfp930	chr8_193887	chr8:69171640-69171973	0.386533267	0.131100597
Fancc	chr13_56668	chr13:62980060-62980845	0.365470865	0.131166424
Mapk6	chr9_206635	chr9:76455580-76456148	0.405042021	0.13123461
Krt20	chr11_38187	chr11:99065770-99066544	-0.373018718	0.13123461
Dph3	chr14_63892	chr14:31250662-31252030	0.369950121	0.13123461
Ppp1r16a	chr15_77186	chr15:78204066-78204559	0.409787592	0.13123461
Grk1	chr8_189745	chr8:14126691-14127055	0.391887637	0.131235773
Hlcs	chr16_88038	chr16:95573034-95573840	-0.399861245	0.131235773
Gm14411	chr2_125525	chr2:173171482-173171931	-0.383456207	0.13128154
Trmt44	chr5_154859	chr5:35582523-35583635	-0.35318329	0.13128154
Perp	chr10_18458	chr10:19167205-19167821	-0.387338505	0.13128154
Itga8	chr2_110015	chr2:13129239-13130229	-0.361461949	0.131308584
Ndrg3	chr2_123597	chr2:157073376-157073767	-0.347449457	0.131308584
Gm42742	chr7_186942	chr7:126693381-126693537	-0.370183281	0.131308584
Rpl35a	chr16_83248	chr16:32659307-32659736	-0.392066909	0.131308584
Fam185a	chr5_153254	chr5:20104670-20105369	-0.399589218	0.131330879
Shmt1	chr11_34003	chr11:60810854-60811669	0.362557375	0.131347073
Ppt1	chr4_148283	chr4:124400561-124401443	0.392251698	0.131356244
Cast	chr13_57450	chr13:75574361-75575040	-0.356941706	0.131356244
Lrrc27	chr7_188131	chr7:139308415-139308812	0.405285301	0.131386105
Ctnna1	chr18_98507	chr18:35912896-35913877	-0.402147436	0.131386105
Tmem69	chr4_147503	chr4:116175614-116177030	0.403480041	0.131493414
Mrpl45	chr11_37944	chr11:97573892-97574633	0.355704968	0.131493414
Ppp1r14b	chr19_104387	chr19:7143968-7144197	0.384488427	0.131704998
Armc6	chr8_194093	chr8:70800691-70800943	-0.408064026	0.131785459
Azi2	chr9_210363	chr9:118455255-118455789	0.310675888	0.131793108
Ubqln1	chr13_56373	chr13:58899386-58899660	-0.388948991	0.131814894
Pcdhgc5	chr18_98625	chr18:36801206-36802170	0.342238354	0.131823483
Tjp1	chr7_181891	chr7:65154577-65154986	0.369799565	0.131970072
Zc4h2	chrX_213082	chrX:95195722-95197046	-0.342859002	0.131970072
Tnpo1	chr13_59385	chr13:99146164-99146864	-0.359151412	0.131987518
Cebpz	chr17_94423	chr17:80167920-80168266	0.386670697	0.131987518
Zfp459	chr13_56866	chr13:67203792-67204084	-0.333795743	0.13206153
Lgr5	chr10_27484	chr10:116735651-116735968	0.396592169	0.13208048
Lrrc45	chr11_41039	chr11:120437046-120437899	-0.387540921	0.13208048
Stam2	chr2_113828	chr2:52862028-52862329	0.353893266	0.132145723
Manba	chr3_136711	chr3:136691724-136691981	0.409580577	0.132145723
Noc2l	chr4_151861	chr4:153752545-153753475	0.41305001	0.132145723
Alg8	chr7_184498	chr7:98573054-98574151	0.386469126	0.132167987
Ypel4	chr2_116666	chr2:83883837-83884577	0.36739626	0.132185376
Qars	chr9_209473	chr9:108516415-108518275	0.379859055	0.132201547
Ap1s2	chrX_214751	chrX:164396704-164397041	-0.336736262	0.13221646
Lrrc49	chr9_204972	chr9:60676319-60676869	0.390870542	0.132306891
Chl1	chr6_174228	chr6:103649118-103649349	0.328666537	0.132309802
Rdh13	chr7_178744	chr7:4026790-4027117	-0.354221098	0.132310026
Mal2	chr15_74745	chr15:54512621-54513261	-0.389637109	0.132310026
Gm13341	chr2_110773	chr2:22548445-22548780	-0.302670045	0.132316469
Thrsp	chr7_184431	chr7:98119900-98120922	0.384585782	0.132316469
Pde4c	chr8_193924	chr8:69824018-69824334	-0.407886699	0.132316469
Itsn2	chr12_41309	chr12:3981071-3982601	-0.391565314	0.132316469
Thap4	chr1_7721	chr1:91691405-91692031	0.39832141	0.132345187
Ndufs8	chr19_104180	chr19:5704050-5705252	-0.402028941	0.132470751
Gm43587	chr3_134649	chr3:109584525-109584848	-0.381525012	0.13252869
Jak1	chr4_146128	chr4:100159789-100160861	-0.397452901	0.13252869
Cacybp	chr1_13111	chr1:160183365-160183785	-0.372651416	0.132569027
Zfp536	chr7_180240	chr7:35813269-35813789	0.382920342	0.132569027
Robo4	chr9_202531	chr9:37941035-37941758	0.391188961	0.132570394
Zfp3	chr11_35110	chr11:70778005-70778477	0.356848522	0.13276093
Ehmt1	chr2_110858	chr2:24404676-24405024	0.357789692	0.132797278
Sec16a	chr2_110969	chr2:25255027-25256016	-0.392667818	0.132797278
Adgrl4	chr3_138122	chr3:151576052-151576612	0.396385498	0.132797278
Gm37515	chr3_138676	chr3:156791545-156792303	-0.39731721	0.132797278
Zfp850	chr7_179818	chr7:29168247-29168578	0.414209303	0.132797278
Nars2	chr7_184351	chr7:97189040-97189557	0.301639623	0.132797278
Ubl7	chr9_204652	chr9:57836441-57837256	0.373817792	0.132797278
Ubap1l	chr9_205636	chr9:66007553-66008266	0.349564898	0.132797278
Rpl19	chr11_37999	chr11:97899866-97900420	-0.371418399	0.132797278
2700049A03Rik	chr12_46418	chr12:71546679-71547454	-0.366593766	0.132797278
Larp4b	chr13_51569	chr13:9190928-9191955	-0.363090901	0.132797278
Gadd45g	chr13_55566	chr13:52345029-52346557	-0.371262659	0.132797278
1700128F08Rik	chr9_200106	chr9:9040701-9041672	-0.388956957	0.132905395
Zfp61	chr7_179419	chr7:24993051-24993687	-0.388061213	0.132906735
Cript	chr17_95128	chr17:86905985-86906771	0.353177755	0.132932271
Dcx	chrX_214157	chrX:143922035-143922631	0.297232065	0.132943461
Mndal	chr1_14647	chr1:174469599-174470359	-0.283965391	0.132946282
Tmem181b-ps	chr17_88655	chr17:6742131-6742769	-0.300711791	0.132959289
Kcnk4	chr19_104420	chr19:7274368-7274932	-0.38003403	0.132965542
Zfp672	chr11_33636	chr11:57472802-57473080	-0.395568789	0.133021206
Prickle3	chrX_211275	chrX:7644488-7644879	0.364666861	0.133049305
Nup98	chr7_184930	chr7:101497645-101498299	0.383031322	0.13314511
Tenm3	chr8_192668	chr8:49326367-49326898	0.385050081	0.133308255
Msrb3	chr10_27929	chr10:120977122-120977471	-0.350832649	0.133312202
Plch2	chr4_151752	chr4:152642013-152642491	-0.413137965	0.133334839
Aldh1a2	chr9_206076	chr9:70338203-70339254	-0.373214556	0.133334839
Sssca1	chr19_104172	chr19:5648577-5649402	-0.4046633	0.133361882
Snta1	chr2_123313	chr2:155050161-155051509	-0.379196328	0.133403896
Mylk3	chr8_195530	chr8:86324381-86325087	-0.381417582	0.133403896
Narf	chr11_41123	chr11:121038393-121039580	-0.387481162	0.133403896
Ift52	chr2_124152	chr2:162365301-162366133	0.396247912	0.133441804
Phf24	chr4_141860	chr4:45763679-45764429	-0.401346076	0.133441804
Tmem130	chr5_164916	chr5:144707501-144708129	-0.394761343	0.133441804
B4galnt1	chr10_28609	chr10:127349833-127350344	-0.398131294	0.133441804
Mrpl11	chr19_104048	chr19:4697192-4697682	-0.412074234	0.133441804
Pop1	chr15_73305	chr15:34532494-34533044	0.358842268	0.133577212
Lor	chr3_132738	chr3:92080266-92082172	0.361855414	0.133601945
Kcnc2	chr10_27159	chr10:112468576-112469396	0.326804316	0.13362625
Eml1	chr12_50032	chr12:108121329-108121628	0.395673405	0.13362625
Fbxo30	chr10_17816	chr10:12354111-12355133	-0.388580438	0.133649623
Ndufs1	chr1_5046	chr1:63176237-63177602	0.39472435	0.133790087
Zfp444	chr7_178897	chr7:7170992-7171915	-0.37036885	0.133790087
Atg3	chr16_84521	chr16:44669426-44669916	0.370213126	0.133790087
Ddr1	chr17_90985	chr17:34893844-34894753	0.382328546	0.133815674
Zfp937	chr2_122743	chr2:149873185-149873929	-0.380663141	0.133836218
Cbfa2t2	chr2_123276	chr2:154646611-154647093	0.379377748	0.133836218
Fbxo31	chr8_198757	chr8:120673336-120673854	0.345368526	0.133836218
Fxyd6	chr9_203290	chr9:45417341-45417712	-0.385688116	0.133836218
Elk3	chr10_25196	chr10:93129054-93129938	0.370800181	0.133836218
Mterf1b	chr5_152196	chr5:3151936-3152770	0.364474239	0.133848356
Mylip	chr13_54796	chr13:45204815-45205368	0.325055045	0.133909129
Tcte2	chr17_89277	chr17:14227585-14228159	-0.368006225	0.133909129
Usp6nl	chr2_109427	chr2:6379846-6380708	-0.383739786	0.133982803
Naaa	chr5_159224	chr5:91852968-91853834	-0.365358778	0.133982803
Picalm	chr7_183814	chr7:90019617-90019933	-0.331550748	0.133982803
Mcm3ap	chr10_23376	chr10:75892872-75893699	-0.408378609	0.133982803
Fez2	chr17_94128	chr17:75763191-75764052	-0.363429774	0.133982803
Cacna2d3	chr14_63449	chr14:27641217-27641896	0.394487528	0.13399394
Adap1	chr5_164207	chr5:138900832-138901808	-0.368223379	0.134050936
Eml3	chr19_104540	chr19:8996637-8996938	-0.361268354	0.134092003
Mff	chr1_6792	chr1:83295692-83296960	0.36700061	0.134172361
Celf3	chr3_132935	chr3:95105078-95105941	-0.392946959	0.134172361
Peg3	chr7_178872	chr7:6398162-6399134	0.367991266	0.134172361
Cdk11b	chr4_152140	chr4:155776887-155777367	-0.413655993	0.134189882
C2cd4c	chr10_23686	chr10:78244006-78244343	-0.371433649	0.134256691
Adgrl2	chr3_138135	chr3:151771155-151771404	0.395722931	0.134283607
Cdca8	chr4_148376	chr4:125093145-125093601	-0.368173953	0.134292124
Pgs1	chr11_40276	chr11:116161892-116162597	-0.420621788	0.134318952
Pla2g6	chr15_77408	chr15:79360266-79360793	-0.388191196	0.134318952
Tcf20	chr15_77858	chr15:82353783-82354870	-0.357346417	0.134323575
Mcmdc2	chr1_351	chr1:9627191-9628031	-0.381210641	0.134471789
Pebp1	chr5_161525	chr5:116012616-116012930	-0.378224499	0.134471789
Tcf7	chr11_32998	chr11:51767609-51767937	0.385133996	0.134471789
Haus5	chr7_179877	chr7:29490616-29491242	-0.414161453	0.134495417
Tbr1	chr2_114583	chr2:61802014-61802264	-0.358926802	0.134554703
Dennd4a	chr9_205473	chr9:64500977-64501830	-0.343764385	0.134569464
Stat5b	chr11_38305	chr11:100428561-100429152	0.406545527	0.134569464
Mast4	chr13_59950	chr13:104109006-104110539	-0.388132517	0.134569464
Rpa1	chr11_35466	chr11:74821421-74821852	0.411646423	0.134682496
Grk6	chr13_55888	chr13:54912841-54913221	-0.375287158	0.134682496
Polr1c	chr17_91613	chr17:46131989-46132398	-0.364534022	0.134682496
Rnf31	chr14_65547	chr14:54733937-54734359	-0.384989797	0.134691731
Npsr1	chr9_201036	chr9:23752430-23752895	-0.388353426	0.134825984
Nsf	chr11_38868	chr11:104249511-104249843	0.376974133	0.134825984
Mas1	chr17_89076	chr17:12042588-12042894	0.394839023	0.134825984
Rpl10	chrX_212683	chrX:73756274-73757125	-0.34513099	0.134825984
Glis2	chr16_80643	chr16:6430739-6431809	-0.393518485	0.134840774
Mphosph6	chr8_198416	chr8:118393810-118394535	-0.374524485	0.134926271
Psmd1	chr1_7046	chr1:86202651-86203278	-0.38696061	0.134942116
Ubald2	chr11_40241	chr11:115933215-115934017	-0.420354216	0.134959956
Slit1	chr19_107196	chr19:41113951-41114577	-0.371103121	0.134967473
Rpgr	chrX_211344	chrX:9699846-9700327	-0.312821814	0.134967473
Mr1	chr1_12475	chr1:155013834-155014428	0.372895669	0.135067663
Celsr2	chr3_134511	chr3:108458837-108459252	-0.387754601	0.135088834
Spsb2	chr6_176402	chr6:125291207-125291730	-0.398576146	0.135088834
Capzb	chr4_150332	chr4:139213902-139214503	0.318443915	0.135099415
Aamdc	chr7_184429	chr7:98105028-98105383	-0.382053738	0.135099415
Zkscan7	chr9_210991	chr9:122437514-122437953	-0.389986322	0.135177801
Abca9	chr11_39479	chr11:109088306-109089125	0.382649277	0.135177801
Tmem50b	chr16_87668	chr16:92449126-92449525	0.398925783	0.135177801
Pias1	chr9_205254	chr9:62722587-62723171	0.392833703	0.135202857
Hdac8	chrX_213385	chrX:102475405-102476040	-0.34701475	0.135202857
Tmed1	chr9_200718	chr9:21130977-21131784	0.394696229	0.135226305
Nupr1	chr7_186981	chr7:126923984-126924306	-0.36788362	0.13526546
Slc1a6	chr10_23738	chr10:78573289-78573722	0.370865996	0.13526546
Sirpa	chr2_120472	chr2:128086504-128086933	0.404976947	0.135279926
Helz2	chr2_125741	chr2:178274105-178274510	-0.416112307	0.135279926
Acap3	chr4_152060	chr4:155235014-155236147	-0.40485902	0.135279926
Mtif3	chr5_165041	chr5:146628588-146629361	-0.372190698	0.135279926
Ccdc148	chr2_114274	chr2:59055543-59055983	0.195180922	0.13528801
Amfr	chr8_196275	chr8:93955561-93955884	0.35249299	0.135313126
Ranbp3l	chr15_71373	chr15:8526211-8526392	0.3477566	0.135452711
Ciz1	chr2_111979	chr2:32344071-32344418	-0.388598797	0.135472669
Otud7a	chr7_181818	chr7:64727892-64728908	0.388147825	0.13557051
Sobp	chr10_20536	chr10:43070690-43071495	-0.355106877	0.13557051
Crhr1	chr11_38764	chr11:103419198-103419588	-0.378401567	0.13557051
Tmem160	chr7_179099	chr7:16931830-16932537	-0.385169156	0.135613689
Rps13-ps2	chr7_183660	chr7:86764676-86765035	-0.341379546	0.135617646
Mlc1	chr15_78681	chr15:89149222-89149843	-0.349034466	0.135652431
Upp2	chr2_114163	chr2:58240052-58241256	0.359726478	0.135703825
Slc20a1	chr2_120554	chr2:128746888-128747585	-0.410609215	0.135704614
Gng5	chr3_137831	chr3:146888629-146888967	-0.377433673	0.135717675
Ddx6	chr9_203241	chr9:45017924-45018464	-0.382660979	0.13573928
Caln1	chr5_163363	chr5:130283136-130283785	-0.33791276	0.135746441
Wnk4	chr11_38573	chr11:102257435-102258088	-0.406248968	0.135764663
Cd164	chr10_20377	chr10:41830517-41831611	0.371011043	0.135771243
Mrpl52	chr14_65595	chr14:55071612-55072349	0.385828343	0.135771243
Lsamp	chr16_84283	chr16:42271008-42271695	0.341161041	0.135771243
Pdk4	chr6_165659	chr6:3699934-3700369	-0.367630614	0.135776177
Fes	chr7_183214	chr7:80397895-80398544	0.403900994	0.135810814
Ipp	chr4_147665	chr4:117909067-117909548	0.397802742	0.135830791
Rnf220	chr4_147584	chr4:117133766-117134668	0.400338065	0.135830791
Egln3	chr12_45207	chr12:53581144-53581624	0.376796007	0.135833042
Mknk2	chr10_23783	chr10:79668578-79670623	-0.408011404	0.135845908
Gm20683	chr17_89689	chr17:25111783-25112424	-0.396341865	0.135916443
Tmem87b	chr2_120446	chr2:127722261-127722913	-0.404336995	0.135964181
Myc	chr15_75508	chr15:62962533-62963193	0.375222202	0.135964181
Mib1	chr18_96268	chr18:11144850-11145378	-0.355765341	0.135964181
Xpo6	chr7_186929	chr7:126527913-126528585	-0.367554222	0.135970821
Stx1b	chr7_187068	chr7:127745083-127746461	-0.343180721	0.135970821
Snapc2	chr8_188831	chr8:3499956-3501034	0.36175027	0.135970821
Clmn	chr12_49786	chr12:105427368-105427821	-0.392471277	0.135970821
Syk	chr13_55517	chr13:51973560-51974132	0.372799549	0.135970821
Sh2d4b	chr14_64687	chr14:40955713-40956837	-0.363092131	0.135970821
Spata13	chr14_66079	chr14:60250898-60252394	-0.345752497	0.135970821
Myg1	chr15_80062	chr15:101235662-101236282	0.380098445	0.135970821
Hspbap1	chr16_83628	chr16:35172137-35172736	0.367717148	0.135970821
Wtap	chr17_89171	chr17:12866716-12867309	-0.400287395	0.135970821
Kdm6a	chrX_211630	chrX:16894298-16894840	0.318198651	0.135970821
Runx1t1	chr4_139778	chr4:13565886-13566567	0.37893211	0.136031366
Manbal	chr2_123662	chr2:157478651-157479288	-0.341100201	0.13608276
Trabd2b	chr4_147434	chr4:115101683-115102143	-0.364022078	0.13613242
Zranb3	chr1_9920	chr1:127827214-127827726	0.341916136	0.136150531
Irf2bp1	chr7_179192	chr7:19172952-19173283	0.380986735	0.13621268
Vkorc1	chr7_187085	chr7:127868010-127868403	-0.338160866	0.136235875
Stip1	chr19_104392	chr19:7155127-7155660	-0.382502622	0.136235875
Mycbp	chr4_148161	chr4:123193620-123194159	0.391282292	0.136332435
Zfp961	chr8_193968	chr8:70124976-70125343	0.407480725	0.136361475
Kcna4	chr2_118570	chr2:107035879-107036766	-0.330371623	0.13645931
Mapkap1	chr2_112311	chr2:34212501-34212772	-0.377643239	0.136589043
Sumf1	chr6_174633	chr6:108570356-108570707	0.376174776	0.136589043
Serpinb6b	chr13_53604	chr13:33079442-33079915	-0.298335843	0.136589043
1810009A15Rik	chr19_104482	chr19:8663957-8664599	0.365378243	0.136589043
Mutyh	chr4_147651	chr4:117855275-117855645	-0.398122304	0.136652428
Slc17a7	chr7_180800	chr7:45865893-45866352	0.410303762	0.136733118
Tgfa	chr6_172164	chr6:86115741-86116276	-0.404342915	0.136740429
Exosc7	chr9_211127	chr9:123717242-123718216	-0.38991375	0.136740429
Gm20431	chr2_124938	chr2:167589366-167589703	0.372719604	0.136825098
Esd	chr14_67637	chr14:74659129-74660112	-0.36909576	0.136886987
Cct7	chr6_172079	chr6:85313778-85314708	0.40312599	0.136966716
Rgs10	chr7_187146	chr7:128523286-128523944	-0.344628588	0.136966716
Zfp952	chr17_90832	chr17:33126220-33126629	-0.352990943	0.136966716
Utp15	chr13_59205	chr13:97628544-97628925	-0.379971164	0.137033327
Pla2g4a	chr1_11848	chr1:149911081-149911435	-0.327293828	0.137054786
Ar	chrX_213155	chrX:98506632-98506958	-0.303343248	0.137096755
Tnfrsf1a	chr6_176521	chr6:126599630-126600033	0.390721516	0.137200425
Zfp553	chr7_186918	chr7:126428314-126429787	-0.362313976	0.137201737
Hira	chr16_81890	chr16:18876065-18877335	0.396219477	0.137251845
Jazf1	chr6_169769	chr6:53637689-53638400	0.334276553	0.137403433
Brwd1	chr16_87964	chr16:94924712-94925318	0.39504483	0.137403433
Zfp395	chr14_66492	chr14:63923702-63924322	0.396578071	0.137404403
C4b	chr17_91050	chr17:35333389-35333776	0.377431824	0.137408517
Khsrp	chr17_92565	chr17:57095967-57096886	0.356862524	0.137463056
Uevld	chr7_180928	chr7:46859007-46859419	-0.409299554	0.137464488
Gpr88	chr3_134962	chr3:116542424-116542827	0.35679067	0.137499259
Gbp7	chr3_137297	chr3:142463236-142463744	0.348530648	0.137499259
Usp15	chr10_28187	chr10:122987803-122988048	-0.373692447	0.137499259
Pcdhgb7	chr18_98671	chr18:37883424-37883945	0.338482853	0.137499259
Actr6	chr10_24956	chr10:90679743-90680519	-0.398296103	0.137530755
4430402I18Rik	chr19_106063	chr19:27689041-27689813	-0.398677348	0.137541728
Itm2c	chr1_7024	chr1:86025296-86025764	0.385704228	0.137550041
Tmx3	chr18_103851	chr18:89595405-89595809	-0.346114493	0.137558088
Tbk1	chr10_27991	chr10:121471734-121472095	0.364408262	0.137606739
Impad1	chr4_139066	chr4:4987514-4987950	-0.373409631	0.137848416
Mtss1l	chr8_197738	chr8:111353354-111353996	0.394049533	0.137876484
Pou3f1	chr4_148310	chr4:124664265-124664958	0.387081141	0.137892961
Arf4	chr14_63333	chr14:26294414-26294777	0.350778565	0.137892961
Clec2l	chr6_168537	chr6:39312161-39312613	0.363222355	0.137905577
Zfp457	chr13_56855	chr13:66932367-66933951	0.331109313	0.137905577
Dennd3	chr15_76538	chr15:73434821-73435317	-0.350086333	0.137905577
Otx1	chr11_30327	chr11:22124985-22125677	0.371305416	0.137983612
Gpr165	chrX_213110	chrX:96095642-96096480	0.292331317	0.138005883
Txndc12	chr4_147115	chr4:108803469-108803969	0.358005636	0.138049727
Tab3	chrX_212902	chrX:84834230-84834555	-0.295092027	0.138061032
Tyw1	chr5_163363	chr5:130283136-130283785	0.336742719	0.138132004
Rabl2	chr15_78748	chr15:89623129-89624020	-0.385960929	0.138132004
Map10	chr8_199507	chr8:125385445-125386186	0.367778383	0.138136187
Gm6741	chr17_95598	chr17:92210816-92211208	0.345972098	0.138136187
Ears2	chr7_186630	chr7:122718457-122719086	0.371584107	0.138175377
Cdc23	chr18_98552	chr18:36140578-36141067	0.396316485	0.138175377
Tm7sf2	chr19_103888	chr19:3322995-3323668	-0.398868665	0.138175377
Wdr70	chr15_71332	chr15:7972461-7973018	-0.360327883	0.13823139
Cnnm2	chr19_107822	chr19:46785651-46786030	0.357083665	0.138243435
Myt1	chr2_125805	chr2:178708714-178709082	-0.414590371	0.138268289
Casp1	chr9_199935	chr9:4531690-4532140	0.336546731	0.138451414
Fam198a	chr9_211096	chr9:123439404-123439898	-0.386873698	0.138451414
Arpc3	chr5_162507	chr5:123661548-123662420	-0.406096838	0.138559674
D630003M21Rik	chr2_123756	chr2:158121545-158122273	-0.360817967	0.138668195
Ppp1r11	chr17_91194	chr17:36971296-36971632	-0.349314573	0.138668195
Nabp2	chr10_28628	chr10:127499922-127500597	-0.389762105	0.139002786
Cox16	chr12_47477	chr12:81532352-81533325	0.344232302	0.139002786
Kdm5b	chr1_10883	chr1:135518466-135519097	0.401475391	0.139011114
Arfgap3	chr15_77970	chr15:83408118-83408568	-0.327698036	0.139011114
Pggt1b	chr18_99498	chr18:45136917-45137312	0.37415255	0.139011114
Banf1	chr19_104124	chr19:5139563-5140409	-0.400456751	0.139011114
Mettl22	chr16_80695	chr16:6806086-6806646	-0.380720106	0.139018565
Scamp4	chr10_23965	chr10:80729429-80729849	-0.405751651	0.13907607
Clvs2	chr10_19653	chr10:31535123-31535350	0.356863091	0.139080884
Col6a1	chr10_23505	chr10:77047389-77047787	0.405209002	0.139101477
Ppcdc	chr9_204673	chr9:57959355-57959797	-0.373838356	0.139114813
Vat1l	chr8_198001	chr8:114103370-114103841	0.344175292	0.139182643
Fam189b	chr3_132473	chr3:89101476-89102458	0.38726716	0.139191658
Phgdh	chr3_133336	chr3:97940566-97941319	0.353139326	0.139285855
Gm11847	chr4_139770	chr4:13350300-13350695	0.373734189	0.139285855
Ppp1r9a	chr6_165767	chr6:5297187-5298716	0.368603378	0.139285855
Hs6st3	chr14_70379	chr14:119027708-119028104	-0.367473681	0.139285855
Fkbp9	chr6_170327	chr6:58946803-58947412	-0.38215523	0.139371937
Asxl1	chr2_123033	chr2:152785456-152786270	-0.407222591	0.139460238
Usp48	chr4_149996	chr4:137447836-137448865	-0.380103009	0.139501362
Tango6	chr8_197275	chr8:106337619-106338557	-0.388433546	0.139501362
Tie1	chr4_147773	chr4:118961090-118961711	-0.39671142	0.139580797
Ptdss2	chr7_188299	chr7:140840820-140841125	0.399924265	0.13961489
Fam32a	chr8_193950	chr8:69995811-69997000	0.405192318	0.139654919
Glis3	chr19_106058	chr19:27598387-27598677	0.395266525	0.139654919
Ephx4	chr5_160531	chr5:107725178-107725598	0.389100518	0.139662655
Tmem161b	chr13_58145	chr13:85215761-85216179	0.354697004	0.139740618
Ap2a1	chr7_180775	chr7:45706899-45707064	0.404745639	0.139885643
Rftn1	chr17_92077	chr17:50069759-50070744	0.300900247	0.139885643
Sntg2	chr12_43297	chr12:30200767-30201556	0.354005097	0.140043242
Ttc9c	chr19_104541	chr19:8997507-8998142	-0.360708991	0.140052449
Idh1	chr1_5273	chr1:64975349-64975727	0.389597781	0.140091848
Ahdc1	chr4_149424	chr4:133240952-133242035	-0.350391118	0.140132191
Apoe	chr7_179256	chr7:19503553-19503785	-0.378266016	0.140132191
Rdh9	chr10_28784	chr10:128590128-128590748	0.393775738	0.140135114
Abcb6	chr1_6178	chr1:75728704-75729284	0.40251413	0.140250349
Rps27	chr3_132552	chr3:89458647-89459808	-0.363766534	0.140250349
Sall1	chr8_195778	chr8:88376821-88377672	0.36896326	0.140250349
Plscr1	chr9_207871	chr9:94606958-94607525	-0.374464155	0.140250349
Rnaseh2a	chr8_195431	chr8:84997601-84998482	0.358437112	0.140280305
Mfap2	chr4_150370	chr4:139470258-139470596	-0.382901138	0.140285327
Zbtb49	chr5_155271	chr5:38152289-38152708	0.358485017	0.140285327
Gna13	chr11_39550	chr11:109629049-109629434	-0.379788073	0.140285327
Slc11a2	chr15_79950	chr15:100614443-100616504	0.358592365	0.140285327
Tcf19	chr17_91050	chr17:35333389-35333776	-0.379012466	0.140285327
Gm11960	chr11_28947	chr11:3753529-3755038	0.380339726	0.140332906
Tmem230	chr2_120963	chr2:131716720-131717359	0.397621635	0.14034794
Zfp58	chr13_56863	chr13:67127867-67128872	-0.329896424	0.14034794
Lin9	chr1_15310	chr1:180268244-180269167	-0.350974877	0.140365039
Rimkla	chr4_148044	chr4:120789924-120790577	-0.394374539	0.140448443
Etv4	chr11_38689	chr11:103035110-103035347	-0.402315666	0.140448443
Rab24	chr13_55907	chr13:55006025-55006655	0.372382798	0.140448443
Zfp493	chr13_56881	chr13:67499977-67501228	-0.330125825	0.140448443
Proser2	chr2_109454	chr2:6538349-6538533	0.375911225	0.140466691
Upf3a	chr8_189647	chr8:13415577-13416331	0.387800845	0.140466691
Apc2	chr10_23878	chr10:80208740-80209350	0.404742918	0.140466691
Mroh5	chr15_76644	chr15:74061890-74062243	0.36325621	0.140466691
Mrpl49	chr19_103952	chr19:3905202-3905527	-0.401545931	0.140466691
Cggbp1	chr16_85782	chr16:65432922-65433665	-0.337480966	0.140480323
Neu3	chr7_184733	chr7:100216837-100217517	0.383340191	0.14048401
Cox6a1	chr5_161282	chr5:114370357-114370808	-0.373043609	0.140638758
Mavs	chr2_121098	chr2:132507174-132508094	0.399288682	0.140688363
Tet1	chr10_22031	chr10:62590030-62590817	-0.377321174	0.140688363
Osr1	chr12_41897	chr12:10451263-10451726	0.346414172	0.140688363
Psmd6	chr14_62118	chr14:13886880-13887288	0.35213969	0.140688363
Socs5	chr17_95109	chr17:86769751-86770253	0.356217922	0.140688363
Siah1b	chrX_214741	chrX:164179760-164180067	0.331534102	0.140688363
Pcm1	chr8_191888	chr8:40893936-40894565	0.347264862	0.140693294
B3glct	chr5_165425	chr5:149617887-149618334	-0.377209566	0.140766514
Dock1	chr7_187836	chr7:135650023-135650444	0.376757707	0.140793096
Bclaf1	chr10_18607	chr10:20673558-20674566	0.343015021	0.140793096
Mgat4c	chr10_26101	chr10:101316800-101317353	0.347035186	0.140793096
Ezr	chr17_88661	chr17:6827200-6828590	-0.29455483	0.140793096
Cdk6	chr5_152324	chr5:4918466-4918679	-0.358864474	0.140843947
Casp8ap2	chr4_141094	chr4:34581908-34582930	-0.378290419	0.140872989
Zfp93	chr7_179525	chr7:25707997-25708301	0.384214054	0.140904753
1700028K03Rik	chr5_160462	chr5:106995892-106996347	-0.385012028	0.140920488
Rasa3	chr8_189764	chr8:14225077-14225558	-0.386120511	0.141060431
Cops5	chr1_278	chr1:8063371-8063975	-0.378418332	0.141142652
Prelid1	chr13_55955	chr13:55465920-55466101	-0.370471418	0.141142652
Mafk	chr5_164378	chr5:140041979-140042514	-0.364649764	0.141150712
Fosl1	chr19_103998	chr19:4216083-4216646	-0.401884361	0.141267349
Cadps	chr14_62062	chr14:13177574-13178454	-0.348069926	0.141344325
Srsf5	chr12_47489	chr12:81661950-81662324	0.34288643	0.141348476
Mroh7	chr4_146874	chr4:106787868-106788118	-0.370530233	0.141418725
Rnf7	chr9_208120	chr9:96730380-96730625	0.355020944	0.141418725
Cct8	chr16_87249	chr16:89790629-89790884	-0.381709221	0.141418725
Prmt6	chr3_134740	chr3:111868697-111868972	-0.379530783	0.141525715
Gapvd1	chr2_112318	chr2:34406319-34407415	-0.373613103	0.141574354
Mettl8	chr2_115467	chr2:71120720-71121423	-0.332313199	0.141574354
Col26a1	chr5_164028	chr5:136568770-136569105	-0.352532392	0.141574354
Crtc1	chr8_194049	chr8:70560560-70560973	-0.405572932	0.141574354
Krt9	chr11_38230	chr11:99435654-99436031	0.369913774	0.141574354
Acat3	chr17_89016	chr17:11385194-11385952	0.397516952	0.141631453
Nap1l1	chr10_27076	chr10:111583725-111584351	0.35674741	0.141670847
Ehd1	chr19_103996	chr19:4203772-4204349	0.400120309	0.141670847
B630019K06Rik	chrX_211325	chrX:8832131-8832357	0.310438807	0.141670847
5031439G07Rik	chr15_78204	chr15:84842450-84843033	-0.383484535	0.141697566
Lrrc74b	chr16_81650	chr16:17090372-17090569	0.39619163	0.141814854
Slk	chr19_107986	chr19:47678441-47679565	-0.333148873	0.141814854
Nt5dc2	chr14_63939	chr14:31669003-31670208	-0.363219773	0.142020992
Klhl33	chr14_65407	chr14:52327421-52328001	0.370932603	0.142066892
Sqle	chr15_75193	chr15:59306389-59307165	0.337250238	0.142219711
Gm43796	chr17_89638	chr17:24674263-24674669	-0.390624506	0.142219711
Garnl3	chr2_112153	chr2:33207098-33207374	-0.347510708	0.142220156
Gm14403	chr2_125640	chr2:174415491-174416330	-0.381565266	0.142220883
Ccdc106	chr7_178887	chr7:6810656-6810980	-0.36584487	0.142220883
Rpap1	chr2_119781	chr2:120871422-120872214	-0.382211078	0.142309005
Kif3b	chr2_122891	chr2:151627976-151628300	-0.404759527	0.142350132
Ier5l	chr2_111699	chr2:30658142-30659629	-0.359854088	0.142364496
Dusp12	chr1_14521	chr1:172342635-172343219	0.386427997	0.142462013
Tbx18	chr9_207470	chr9:87098041-87098459	-0.344595088	0.142494363
Mfsd12	chr10_23915	chr10:80376244-80376465	0.403590874	0.142539851
Dalrd3	chr9_209336	chr9:107624898-107625246	-0.373373812	0.142552921
5730508B09Rik	chr3_136081	chr3:129254230-129254556	-0.373525174	0.142598917
Rbsn	chr6_173046	chr6:92596196-92596813	0.381850125	0.142598917
Robo3	chr9_202424	chr9:37213057-37213899	-0.385845148	0.142598917
Ccdc174	chr6_172918	chr6:91736431-91736827	0.381894731	0.142600691
Sult4a1	chr15_78159	chr15:84621823-84622538	-0.354542188	0.142600691
Gm15950	chr16_81591	chr16:16216993-16217299	0.374863074	0.142600691
Coasy	chr11_38632	chr11:102684157-102684486	0.401639032	0.142658913
Cactin	chr10_23783	chr10:79668578-79670623	-0.401594127	0.142689624
Yipf4	chr17_94005	chr17:74430200-74430606	-0.311628773	0.142726781
Elmod3	chr6_171171	chr6:72570655-72571028	0.370691566	0.142744548
Pla2g15	chr8_197296	chr8:106603145-106603645	0.386783939	0.142812753
Usp39	chr6_171160	chr6:72512312-72513430	0.366350818	0.142895213
Kctd5	chr17_89574	chr17:24199078-24200102	0.394222302	0.142963276
Gstp1	chr19_103979	chr19:4099918-4100150	-0.401695688	0.142963276
Zswim7	chr11_34195	chr11:62550322-62551901	0.339036784	0.142968002
Egfr	chr11_29906	chr11:16860938-16861707	0.310062198	0.143100846
Fbxo11	chr17_95249	chr17:87798451-87799117	0.353718371	0.143100846
Ids	chrX_212493	chrX:68677982-68679578	0.303021356	0.143100846
Slc4a10	chr2_114608	chr2:62147682-62148122	0.350962406	0.143119805
Clec4a2	chr6_176269	chr6:124414124-124416248	-0.377091598	0.143119805
Calm2	chr17_95207	chr17:87405639-87406015	-0.353878644	0.143119805
Abcg4	chr9_203141	chr9:44225848-44226329	0.30978836	0.143121337
Pth1r	chr9_209706	chr9:111182073-111182890	-0.351290366	0.143200792
Dusp23	chr1_14597	chr1:173336193-173336690	-0.35408678	0.143481866
St5	chr7_185275	chr7:109703225-109704300	-0.384899104	0.143504212
Mre11a	chr9_200270	chr9:13459403-13460360	-0.379860708	0.143504212
Abca7	chr10_23988	chr10:80843964-80844562	-0.401296546	0.14354439
Dnttip2	chr3_135531	chr3:122597764-122598318	0.371588335	0.143623955
Cntnap5b	chr1_8342	chr1:100660867-100661317	0.361732098	0.143624989
Pbx1	chr1_14158	chr1:169896453-169896698	0.392334426	0.143628075
Cdr2l	chr11_40588	chr11:117924500-117924974	0.417801057	0.143714246
Timm13	chr10_23965	chr10:80729429-80729849	-0.401605386	0.143869701
Ap5s1	chr2_121125	chr2:132705413-132705997	0.401880754	0.143876115
Wdtc1	chr4_149369	chr4:132974866-132975328	0.349811045	0.143876115
Nwd2	chr5_156922	chr5:62938936-62939472	0.354869634	0.143876115
Pgm2l1	chr7_184672	chr7:99708162-99709098	-0.384093386	0.143876115
Slc39a3	chr10_23852	chr10:80084732-80085326	0.400469488	0.143876115
Ppp1r1b	chr11_38070	chr11:98348166-98348995	0.366941292	0.143876115
Eno1	chr4_151215	chr4:149609161-149609828	-0.407197694	0.143914579
Tuba1a	chr15_79847	chr15:99814631-99815134	-0.378932784	0.143932722
Gpbp1	chr13_60715	chr13:111210978-111211423	0.375323795	0.14395751
Lsm2	chr17_91074	chr17:35633787-35634458	-0.374890535	0.14395751
Sertm1	chr3_129639	chr3:54988906-54989350	-0.31761852	0.144078971
Whrn	chr4_143352	chr4:62607299-62608224	0.392495337	0.144122355
Gigyf1	chr5_164072	chr5:137052000-137052627	-0.350851437	0.144141066
Lgals9	chr11_36167	chr11:80062143-80062698	0.375640242	0.144162626
Gm14296	chr2_125600	chr2:173771634-173772045	0.378598712	0.144208307
Cfap20	chr8_196557	chr8:95832433-95833588	0.349292305	0.144208307
Ankdd1b	chr13_59067	chr13:96451804-96452199	-0.375520136	0.144208307
Col9a2	chr4_148056	chr4:120881157-120881702	-0.392273279	0.144242109
Zfp280b	chr10_23438	chr10:76404439-76404872	0.404845597	0.14424758
Antxr1	chr6_172383	chr6:87722663-87723002	0.372113426	0.144357369
Imp3	chr9_204592	chr9:57485621-57486395	0.3694774	0.144393612
Psmb7	chr2_112767	chr2:38942917-38943569	0.384652959	0.144514669
Psd2	chr18_98550	chr18:36134387-36135143	0.391020313	0.144525836
Fanci	chr7_183195	chr7:80260754-80261978	0.401425894	0.144538494
Ino80e	chr7_187006	chr7:127112160-127112888	0.361261916	0.144538494
Snrpe	chr1_10533	chr1:133199477-133200538	0.379184276	0.144595077
Jam3	chr9_201347	chr9:27402560-27402882	0.376990525	0.14459522
Srp54a	chr12_45327	chr12:54993313-54994727	-0.288519296	0.144600374
Mertk	chr2_120627	chr2:129529175-129529915	-0.400015764	0.144672208
Podxl2	chr6_172528	chr6:88774046-88774520	-0.346739545	0.144707011
Phf3	chr1_2086	chr1:32303434-32303948	0.381112739	0.144713092
Hacd1	chr2_110132	chr2:14703094-14703763	0.362976294	0.144760382
Spa17	chr9_202462	chr9:37456465-37456946	-0.386299818	0.144760382
Gdpd1	chr11_36859	chr11:86973765-86974229	-0.3332325	0.144760382
Gpc6	chr14_70011	chr14:115178237-115178770	-0.38237672	0.144842774
Gpr37	chr6_167056	chr6:25375963-25376367	-0.323140007	0.145051713
Pgm3	chr9_207414	chr9:86753077-86753547	-0.363252925	0.145052197
Bbip1	chr19_108474	chr19:54954977-54955493	0.383608589	0.145052197
Magi2	chr5_153394	chr5:20938539-20939329	-0.389848144	0.145198532
Papd4	chr13_58684	chr13:93266614-93267679	0.37359801	0.145198532
Abcc1	chr16_81559	chr16:15386138-15386555	-0.367468043	0.145327278
Zbtb8os	chr4_148658	chr4:127640162-127641671	0.397750559	0.145413664
Pglyrp1	chr7_179242	chr7:19426412-19427273	-0.376755289	0.145413664
Hacd4	chr4_145216	chr4:87496416-87496772	-0.386255366	0.145417727
Timp3	chr10_24561	chr10:86341658-86342020	0.354675828	0.145417727
4930432K21Rik	chr8_195310	chr8:84529128-84530292	0.376074112	0.145422805
Golga4	chr9_210354	chr9:118218937-118220145	-0.300542736	0.145469016
Mdga2	chr12_45890	chr12:65193817-65194834	-0.37115839	0.145549432
Kpna6	chr4_149028	chr4:130078724-130079594	-0.353663656	0.145560312
Ostf1	chr19_105116	chr19:17467866-17468251	-0.356633272	0.145586158
Lamtor3	chr3_136655	chr3:135838691-135839088	-0.402205514	0.145604162
Atf7	chr15_80219	chr15:102587453-102587861	0.372659283	0.145636082
Kat5	chr19_104020	chr19:4442509-4442845	-0.393371622	0.145636082
Pqbp1	chrX_211307	chrX:7883743-7884651	0.359010423	0.145636082
Rps11	chr7_180665	chr7:45052885-45053592	-0.403997679	0.14565185
Necab3	chr2_123255	chr2:154543490-154544477	0.370074877	0.145750872
Rps4x	chrX_213341	chrX:101874541-101875585	0.33723221	0.145769813
Fam180a	chr6_168099	chr6:35497318-35497876	0.376789354	0.145817176
Sarm1	chr11_36151	chr11:79806817-79807559	-0.373011859	0.145832877
Pcdhb17	chr18_98664	chr18:37844416-37844688	0.329149099	0.14585081
Alad	chr4_143324	chr4:62407710-62409252	0.39430308	0.145858507
Nr1h2	chr7_180738	chr7:45481310-45481704	-0.400407479	0.145858507
Btbd1	chr7_183098	chr7:79576725-79577956	0.398180682	0.145858507
Plekhg1	chr10_17057	chr10:4386286-4387605	-0.357096509	0.145858507
Anapc11	chr11_41028	chr11:120349961-120350684	0.383630362	0.145858507
Actr10	chr12_46146	chr12:69814160-69814899	0.3930064	0.145858507
Trpt1	chr19_104423	chr19:7286839-7287641	-0.374999037	0.145858507
Gnl3l	chrX_214258	chrX:151067900-151068263	-0.349441577	0.145858507
C1qc	chr4_149855	chr4:136461895-136463218	-0.377623884	0.145881032
Rhoa	chr9_209384	chr9:107936201-107936858	-0.372702384	0.145881032
Phactr1	chr13_54291	chr13:41339215-41340304	-0.3942712	0.14589786
Sgk3	chr1_329	chr1:9541084-9541601	-0.375467464	0.146187727
Cnot8	chr11_33573	chr11:57038735-57039679	-0.393511777	0.146187727
Myh7b	chr2_123360	chr2:155613226-155613955	0.374970105	0.146253852
Tgfbr1	chr4_142193	chr4:48278809-48280454	-0.367565539	0.146265476
Tma7	chr9_209518	chr9:108936307-108937331	0.357759662	0.146348709
Aldh1a1	chr19_105304	chr19:20467587-20467847	0.308142511	0.146348709
Hdhd3	chr4_143493	chr4:63528630-63529649	0.395422705	0.146358849
Arhgap24	chr5_160078	chr5:102844796-102845733	0.354936833	0.146358849
Adgrl1	chr8_195237	chr8:84073459-84073992	-0.376059179	0.146358849
Mbtd1	chr11_37497	chr11:93762888-93763750	0.373195863	0.146358849
Rnf44	chr13_55955	chr13:55465920-55466101	-0.370209998	0.146358849
Gm28557	chr13_56869	chr13:67278367-67278727	0.326417768	0.146358849
Vasn	chr16_80410	chr16:4454558-4454975	-0.389295972	0.146358849
Zyx	chr6_168948	chr6:43204379-43204781	-0.375691394	0.146397657
Asxl2	chr12_41394	chr12:4679825-4681038	-0.382379224	0.146397657
Sgsm3	chr15_77744	chr15:81536041-81536466	0.384087529	0.146405319
Tial1	chr7_187161	chr7:128591325-128591849	-0.338407076	0.146447021
Myh14	chr7_180829	chr7:46141439-46141904	-0.401611781	0.146608738
Acadsb	chr7_187509	chr7:132450181-132450642	0.363516181	0.146608738
Ypel2	chr11_36858	chr11:86962118-86963243	0.329691506	0.146632217
Carm1	chr9_200804	chr9:21652916-21653318	0.388134066	0.146660433
Man1c1	chr4_149655	chr4:134719837-134720190	0.344139427	0.146712487
Hapln4	chr8_194006	chr8:70353222-70354589	0.403057673	0.146712487
Hapln1	chr13_58214	chr13:88554380-88554919	-0.345657342	0.146712487
Trim26	chr17_91231	chr17:37538240-37538922	-0.344347895	0.146712487
Rtcb	chr10_24545	chr10:86261720-86262045	-0.354679613	0.146822704
Ccdc107	chr4_141641	chr4:43429073-43429314	-0.399028332	0.146857161
Fn1	chr1_5596	chr1:70379792-70380509	-0.372107674	0.147024941
Mllt11	chr3_132900	chr3:94837161-94838712	0.387513232	0.147046726
Pdgfrb	chr18_101137	chr18:62046828-62047476	-0.402063028	0.147054533
Rpl38	chr11_40038	chr11:114472457-114472892	-0.368649422	0.147090849
Rrm2b	chr15_73635	chr15:37726485-37727349	0.385378905	0.147090849
Paf1	chr7_179969	chr7:30421913-30422836	-0.410203347	0.147093526
Tshz2	chr2_125188	chr2:169179387-169180043	0.365030167	0.147235041
Thoc7	chr14_62092	chr14:13502603-13503226	-0.347807374	0.147235041
Psap	chr10_21907	chr10:61593638-61593942	-0.369961131	0.147273318
Brap	chr5_162538	chr5:123985281-123985857	-0.404912436	0.147299692
Pcbp3	chr10_23478	chr10:76762191-76762726	-0.400142148	0.147347979
Lrrc8c	chr5_160342	chr5:105557742-105558256	0.354272866	0.147495106
Cpne2	chr8_196394	chr8:94744501-94745142	0.369211908	0.147770386
Ldb1	chr19_107745	chr19:46321462-46321943	-0.352846899	0.147770386
Tmem30a	chr9_206870	chr9:79109673-79109988	0.360855837	0.147796216
Ppp1r2	chr16_83064	chr16:31276277-31277035	0.365552314	0.147796216
Dus2	chr8_197184	chr8:105792552-105792842	-0.387116054	0.147797614
Tmem91	chr7_179472	chr7:25247971-25248621	-0.376205847	0.147802181
Tigd3	chr19_103925	chr19:3665194-3665626	-0.398839635	0.147802181
Il13ra1	chrX_211795	chrX:35813331-35813770	0.329932489	0.147817518
Cd59b	chr2_118234	chr2:104169138-104169630	0.355598088	0.147867249
Eif2b4	chr5_154427	chr5:31576153-31577339	-0.396466923	0.147867249
Atp6v1d	chr12_47181	chr12:78982047-78982790	0.376106307	0.147867249
9030617O03Rik	chr12_49311	chr12:100936083-100936746	-0.381470673	0.147867249
Stxbp5l	chr16_83952	chr16:38376123-38377210	-0.374873591	0.147867249
Pdyn	chr2_120449	chr2:127756928-127757945	0.398218759	0.147893069
Anxa3	chr5_159452	chr5:96416255-96417673	0.377057841	0.147893069
Atp6v1e1	chr6_176032	chr6:120797892-120798604	-0.362375215	0.147893069
Ankrd23	chr1_2692	chr1:37367992-37369240	-0.378927568	0.147910709
Kcna6	chr6_176521	chr6:126599630-126600033	-0.390073127	0.147910709
Ywhah	chr5_154489	chr5:32197565-32198252	0.397092521	0.148119799
Fam168b	chr1_2321	chr1:34277059-34277566	-0.38888867	0.148137149
Ctsz	chr2_125574	chr2:173453717-173454171	0.376717187	0.148137149
Edem1	chr6_174786	chr6:110837127-110837565	-0.385031448	0.148137149
Arhgap35	chr7_179063	chr7:16780942-16781704	0.376714967	0.148137149
Vasp	chr7_179284	chr7:19664603-19665840	0.375957955	0.148137149
Ddx59	chr1_11095	chr1:136612192-136612489	-0.386005125	0.14814308
Dnm1	chr2_111979	chr2:32344071-32344418	-0.3837129	0.14814308
Klhl25	chr7_182731	chr7:75308222-75309409	-0.351451067	0.14814308
Vmn2r87	chr10_28847	chr10:129769324-129770228	-0.310416309	0.14814308
H2-D1	chr17_91020	chr17:35102172-35102426	0.374692997	0.148294011
Gm11225	chr4_143998	chr4:70320396-70320992	0.360945633	0.148326704
Dhx9	chr1_12220	chr1:153163835-153164507	0.351057994	0.148335797
Cops2	chr2_120295	chr2:125948074-125948947	-0.353499127	0.148335797
Zkscan5	chr5_165094	chr5:146983265-146983569	-0.366825692	0.148335797
Sorbs3	chr14_67197	chr14:70106535-70107208	0.356869489	0.148343473
Panx2	chr15_78678	chr15:89140710-89141276	-0.340010505	0.148343473
Shoc2	chr19_108342	chr19:53507348-53507941	-0.383617774	0.148343473
Pes1	chr11_29072	chr11:4821579-4821879	-0.379486125	0.148368927
Slc25a1	chr16_81678	chr16:17307420-17307809	0.388784204	0.148368927
Rnaseh2c	chr19_104223	chr19:5956721-5957149	-0.394904161	0.148368927
Swt1	chr1_11893	chr1:150504292-150505009	0.339315506	0.148407759
Tpx2	chr2_122885	chr2:151605154-151606059	-0.400503418	0.148407759
Gm4724	chr2_125533	chr2:173231974-173233013	0.376516477	0.148407759
Tsacc	chr3_132283	chr3:87919088-87920027	0.38479465	0.148407759
Tbc1d19	chr5_156548	chr5:53946415-53947294	0.318514707	0.148407759
Actr8	chr14_63746	chr14:30056945-30057455	-0.34716599	0.148407759
Bmpr1b	chr3_137247	chr3:141931216-141931843	-0.342185382	0.148411139
Gm10033	chr8_193905	chr8:69399120-69400270	-0.240816877	0.148437978
Gpd1	chr15_79800	chr15:99530981-99531217	-0.37904269	0.148454604
Invs	chr4_142161	chr4:48042602-48043753	0.368563656	0.148628178
Ctnnal1	chr4_142837	chr4:56233191-56233604	-0.357112121	0.148628178
Lrrc38	chr4_150833	chr4:143126242-143127011	-0.369565371	0.148628178
Gm1673	chr5_154694	chr5:34269641-34269868	-0.348828796	0.148628178
Rnf103	chr6_171039	chr6:71744975-71745243	0.352582223	0.148628178
Ccdc114	chr7_180863	chr7:46412770-46413311	-0.403457147	0.148628178
Caly	chr7_188320	chr7:141047582-141049120	-0.392343016	0.148628178
Erich1	chr8_189657	chr8:13468579-13469264	0.384863796	0.148628178
Sox4	chr13_53160	chr13:28713151-28713688	0.37358091	0.148628178
Cep120	chr18_100345	chr18:54972562-54973231	0.385950742	0.148628178
Rab3c	chr13_60660	chr13:110651503-110651945	-0.369066875	0.14866706
Pcdha4	chr18_98639	chr18:37180092-37180614	0.327873048	0.14866706
Atp6v1c1	chr15_73485	chr15:36715386-36716838	0.381540683	0.148675082
Bcdin3d	chr15_79735	chr15:99074197-99075337	0.380227418	0.148680805
Hacd2	chr16_83685	chr16:35581239-35581818	-0.361433234	0.148684511
Eif3d	chr15_77149	chr15:77988587-77988965	-0.400041701	0.148730731
Cd300a	chr11_40083	chr11:114786091-114786715	-0.363417554	0.148829511
Rpl18	chr7_180801	chr7:45872521-45873812	-0.402411333	0.14883787
Fmr1	chrX_212497	chrX:68839678-68840265	-0.306116704	0.14883787
Tomm7	chr5_153774	chr5:24451332-24452058	-0.397003277	0.148841543
Pex3	chr10_18116	chr10:14365131-14365670	0.372444024	0.148842552
Hmgxb3	chr18_101039	chr18:61503392-61503613	0.400947436	0.148849326
Cabp7	chr11_29043	chr11:4571531-4572040	0.378124577	0.14886038
Eef1b2	chr1_5052	chr1:63199247-63200050	-0.386173359	0.148867264
Car14	chr3_133019	chr3:95732313-95733059	-0.386981416	0.148867264
Nfkbib	chr7_179621	chr7:27543801-27544131	-0.407953868	0.148867264
Adprh	chr16_83902	chr16:37974344-37975364	0.370830422	0.148867264
Abcd3	chr3_135371	chr3:121481033-121481304	-0.34519713	0.148884429
Mdk	chr2_117198	chr2:92349560-92350213	0.361038718	0.148885543
Wfs1	chr5_155092	chr5:36891925-36892151	-0.381453838	0.148885543
Pnmal1	chr7_179081	chr7:16853297-16854000	-0.375122145	0.148885543
Tmco3	chr8_189867	chr8:14776808-14777140	0.383994406	0.148894119
Dtwd1	chr2_120273	chr2:125778399-125778907	-0.35583451	0.148908324
Arl8b	chr6_174623	chr6:108524172-108524820	0.374159927	0.14906913
Unkl	chr17_89764	chr17:25608106-25609151	-0.389618171	0.14906913
Ssh3	chr19_104008	chr19:4301362-4302097	-0.395415259	0.14906913
Ergic2	chr6_178584	chr6:148398992-148399381	0.365833833	0.149268184
Prmt7	chr8_197157	chr8:105593707-105594364	-0.385344755	0.149268184
Macrod2	chr2_121997	chr2:142561051-142561576	-0.378908788	0.149345305
Fstl3	chr10_24130	chr10:81524191-81524636	0.397251987	0.149345305
Tmem125	chr4_147478	chr4:116017211-116018331	0.394613891	0.149374692
Cwh43	chr5_157867	chr5:73154755-73155237	0.328594538	0.149374692
Naa30	chr14_65094	chr14:47751477-47751727	0.361014766	0.149374692
Pink1	chr4_150205	chr4:138529843-138530442	0.358748232	0.149491751
Gtf3c4	chr2_111517	chr2:29413249-29413795	-0.34822542	0.149501159
Ppp1r12c	chr7_178710	chr7:3391931-3392254	-0.346344641	0.149503819
Aagab	chr9_205216	chr9:62510514-62510903	-0.385850294	0.149503819
A430005L14Rik	chr4_152072	chr4:155301884-155302175	-0.40191906	0.149524452
Ube2l6	chr2_116730	chr2:84650362-84651173	-0.357089511	0.149677368
Pdzd7	chr19_107632	chr19:45337830-45338848	0.343178099	0.149677368
Tbc1d14	chr5_155064	chr5:36738702-36739320	-0.379375653	0.149703694
Zfp455	chr13_56884	chr13:67609064-67610028	-0.324421307	0.149703694
Klf9	chr19_105564	chr19:23056784-23058135	0.338293362	0.149703694
Peli1	chr11_30217	chr11:20898418-20899017	0.380562484	0.149913901
Cabin1	chr10_23407	chr10:76259286-76259945	-0.397125687	0.149958199
Eif3h	chr15_74490	chr15:51562179-51562613	-0.366456911	0.150026748
Tctex1d2	chr16_83203	chr16:32138825-32139435	0.379373442	0.150026748
Cep95	chr11_39110	chr11:106487398-106488584	-0.336086557	0.150086344
Arl3	chr19_107865	chr19:46981945-46982388	-0.34565697	0.150086344
Nxt1	chr2_122637	chr2:148399847-148400024	0.353431754	0.150098534
Sdc4	chr2_124429	chr2:164521694-164522275	-0.315721028	0.150098534
Mrpl32	chr13_52041	chr13:14432333-14433000	0.350080025	0.150098534
Rnf152	chr1_8533	chr1:105179358-105179684	0.370778053	0.150160944
Sdsl	chr5_161991	chr5:120386169-120386667	0.349528295	0.150198732
Klc2	chr19_104096	chr19:4999359-4999799	0.396080323	0.150295165
Mterf1a	chr5_152329	chr5:4934508-4934988	0.356070952	0.150386923
Atf5	chr7_180928	chr7:46859007-46859419	0.39746448	0.150519121
Abcc4	chr14_70289	chr14:118473194-118474664	-0.332227564	0.150519121
Grb14	chr2_114848	chr2:65237801-65239462	0.341179496	0.150559324
Gm5601	chr7_186281	chr7:119454541-119454968	-0.359435695	0.150559324
Racgap1	chr15_79713	chr15:98933762-98934988	0.380522823	0.150559324
Sacs	chr14_66191	chr14:61138078-61138976	-0.318877077	0.15059894
Lyz2	chr10_27576	chr10:117446005-117446510	-0.3854616	0.150636695
Arvcf	chr16_81767	chr16:17927670-17929213	-0.390655381	0.150636695
Timm21	chr18_103628	chr18:84889902-84890354	-0.362868467	0.150636695
Cdkl5	chrX_214545	chrX:159934879-159935141	-0.341984505	0.150636695
Bcl9l	chr9_203243	chr9:45032055-45032533	-0.375699527	0.150744999
Adarb2	chr13_51479	chr13:8117944-8118535	-0.326304954	0.150778196
Dopey1	chr9_207421	chr9:86772952-86773298	0.357421929	0.150784025
Cacna1i	chr15_77744	chr15:81536041-81536466	0.381015372	0.150936008
Skida1	chr2_110407	chr2:18676526-18677337	-0.374809574	0.150949427
Macf1	chr4_148237	chr4:123797815-123798391	0.383143053	0.150949427
Ubald1	chr16_80414	chr16:4469680-4470043	0.387107508	0.150997184
Mtx1	chr3_132319	chr3:88117377-88117726	-0.381504608	0.151064933
Hes7	chr11_34885	chr11:69123753-69124004	-0.366673612	0.151084969
Sar1b	chr11_33002	chr11:51800884-51801909	0.378623659	0.151114685
Chrna7	chr7_181659	chr7:63589610-63590149	0.380986188	0.151116422
Apod	chr16_83041	chr16:31154916-31155418	0.36510099	0.151116422
Tbc1d17	chr7_180644	chr7:44905284-44905904	-0.400918698	0.151119096
Hmgb2	chr8_193008	chr8:57623965-57624490	-0.339035238	0.151119096
Rragc	chr4_148235	chr4:123792578-123793520	-0.381628323	0.151201598
Olfml2a	chr2_112781	chr2:39007696-39008826	0.381843938	0.151211376
Ass1	chr2_111781	chr2:31106713-31107273	-0.377667214	0.151219403
Hapln2	chr3_132401	chr3:88578901-88580093	0.383822141	0.151219403
Ccdc163	chr4_147503	chr4:116175614-116177030	0.39167883	0.151219403
Ap3b1	chr13_58844	chr13:94330385-94330888	-0.356306215	0.151219403
Bap1	chr14_63964	chr14:31954781-31955436	-0.359106533	0.151280486
Jakmip1	chr5_155092	chr5:36891925-36892151	0.375861653	0.151317864
Slc31a2	chr4_143455	chr4:63334445-63334920	-0.389502622	0.151328201
Gemin5	chr11_33494	chr11:56105686-56106121	-0.390115355	0.151328201
Zfp53	chr17_89468	chr17:21506296-21506859	0.274563158	0.151328201
Npc1	chr18_96484	chr18:12883784-12884321	-0.355743693	0.151359195
Supt7l	chr5_154599	chr5:33371116-33371437	0.396059144	0.151443941
Plagl2	chr2_123176	chr2:153713142-153713662	-0.400337579	0.151447935
Rbl1	chr2_123648	chr2:157432532-157432875	0.335101249	0.151448296
Col16a1	chr4_149006	chr4:129985731-129986041	-0.351387875	0.151448296
Vsig10	chr5_161476	chr5:115674483-115674836	0.368741971	0.151448296
Ccz1	chr5_164937	chr5:144845379-144845880	0.370684092	0.151480611
Rpusd3	chr6_175064	chr6:113442204-113443068	-0.361680609	0.151480611
Mycbp2	chr14_69380	chr14:103471077-103471709	-0.338674435	0.151513805
Gm2810	chr5_155400	chr5:39159645-39160162	0.379592354	0.151556027
Rps3	chr7_184742	chr7:100295635-100296096	0.376155062	0.151746669
Rnpc3	chr3_134865	chr3:115793325-115793997	-0.354516738	0.151777283
P2rx7	chr5_162566	chr5:124113115-124113353	0.40387298	0.151845108
Hey1	chr3_126366	chr3:8913393-8914407	0.326485951	0.151904461
Mblac1	chr5_164252	chr5:139149354-139150501	0.356219572	0.151904461
Frmd4b	chr6_173785	chr6:99632438-99632930	-0.387691925	0.151904461
Slc25a15	chr8_190359	chr8:23075979-23076394	0.395454008	0.151904461
Trim52	chr14_69592	chr14:105667745-105667998	-0.356984437	0.151904461
Adamts10	chr17_90795	chr17:32358383-32359121	-0.342909976	0.151913492
Mogs	chr6_171868	chr6:83478625-83479138	0.351187673	0.151930498
Mcur1	chr13_54650	chr13:43751008-43751509	0.377406204	0.151973501
Cog5	chr12_43435	chr12:31756317-31756897	-0.337333726	0.151987935
Gm3272	chr8_196011	chr8:91280757-91281255	0.371428711	0.151995649
Afap1	chr5_155038	chr5:36573248-36573971	-0.378659976	0.152068471
Ctc1	chr11_34926	chr11:69401155-69401784	0.36890759	0.15210453
Vwa8	chr14_68190	chr14:78984137-78984820	-0.358733547	0.15210453
Phf20l1	chr15_75913	chr15:66926796-66927416	0.372417257	0.152167588
Kcnmb2	chr3_127962	chr3:31790405-31790940	0.32987081	0.152251568
Unc13d	chr11_40249	chr11:115976204-115976656	0.415124082	0.152279594
Nt5dc3	chr10_24743	chr10:88523789-88524444	0.374787756	0.152403214
Sorcs2	chr5_155009	chr5:36454501-36454898	-0.376810443	0.152429983
Gtf3c1	chr7_186835	chr7:125748077-125748676	-0.325782632	0.152429983
Pik3cb	chr9_208398	chr9:99163829-99164178	0.367196817	0.152429983
Adk	chr14_62676	chr14:20768520-20769041	0.382614152	0.152429983
1110038F14Rik	chr15_77260	chr15:78674570-78674811	-0.395747866	0.152429983
Tap1	chr17_90878	chr17:33947357-33947783	0.340892304	0.152429983
Dbpht2	chr12_46713	chr12:74162947-74163478	0.348222493	0.152472026
Neu2	chr1_7271	chr1:87936070-87936518	0.354139368	0.152513021
Oxr1	chr15_73979	chr15:41379617-41380250	-0.344843028	0.152513021
Tceal1	chrX_213896	chrX:137143763-137144394	-0.306988086	0.152513021
Tgm2	chr2_123799	chr2:158375311-158376256	-0.351519873	0.152601601
Ggct	chr6_169890	chr6:54367959-54368555	0.386029109	0.152601601
Tiprl	chr1_13573	chr1:164787011-164788360	-0.365139231	0.152636253
Abhd5	chr9_210991	chr9:122437514-122437953	-0.379937003	0.152679325
Sema3c	chr5_153050	chr5:16947479-16947983	0.306697803	0.152760821
Rnf34	chr5_162334	chr5:122529311-122529927	0.399318508	0.152760821
Wdr91	chr6_167704	chr6:31809751-31810226	-0.394006447	0.152760821
Tmf1	chr6_173609	chr6:98352904-98353944	-0.387400056	0.152760821
Xab2	chr8_188853	chr8:3735653-3736083	-0.352052536	0.152760821
Casp4	chr9_199970	chr9:5495564-5495986	-0.323429597	0.152760821
3000002C10Rik	chr9_209550	chr9:109536779-109537147	0.354410019	0.152760821
Psmg4	chr13_53702	chr13:34392368-34392808	0.378931003	0.152760821
Gsk3b	chr16_83952	chr16:38376123-38377210	-0.368421396	0.152760821
Sned1	chr1_7793	chr1:92195752-92196298	0.389240792	0.1527935
Smarca2	chr19_106120	chr19:28332973-28333498	-0.388517242	0.152795342
Mlst8	chr17_89798	chr17:25773361-25774263	0.385721818	0.152822344
Flrt3	chr2_121875	chr2:140822422-140822706	-0.376913825	0.152877093
C1galt1	chr6_165960	chr6:8086880-8087078	0.309207359	0.152877093
Ndufaf2	chr13_60248	chr13:107246861-107247789	-0.369780556	0.152877093
Fyb	chr15_71171	chr15:5873448-5873781	0.332372489	0.152877093
Htr2c	chrX_214217	chrX:145758423-145758925	0.250095673	0.152877093
Rfc4	chr16_82252	chr16:23250310-23250994	-0.338775103	0.152964632
Filip1l	chr16_85443	chr16:58429952-58430580	-0.354097234	0.153027411
Purg	chr8_191236	chr8:33722026-33722425	-0.307697805	0.153249909
Arx	chrX_213031	chrX:94177564-94178349	-0.292942546	0.153249909
Prim1	chr10_28628	chr10:127499922-127500597	0.390189846	0.15332093
Fkbp8	chr8_194049	chr8:70560560-70560973	-0.399573333	0.153321966
Akna	chr4_143331	chr4:62470405-62471133	-0.389173074	0.153339638
Paip2b	chr6_172193	chr6:86343726-86344139	-0.395938547	0.153339638
Tsen15	chr1_12066	chr1:152110147-152110528	-0.345893853	0.153379684
Sae1	chr7_179008	chr7:16272632-16274298	-0.37272373	0.153379684
Ldhb	chr6_177910	chr6:142362006-142362520	-0.360323196	0.153392479
Scn2b	chr9_203307	chr9:45519788-45520287	0.372476055	0.153489128
St8sia3	chr18_101333	chr18:64466408-64467049	-0.335815835	0.153595678
Nolc1	chr19_107721	chr19:46044969-46046371	-0.344640255	0.153595678
Cfap45	chr1_14547	chr1:172501022-172501363	0.347865425	0.153624
Qsox2	chr2_111144	chr2:26493325-26494014	-0.3794748	0.153624
Dicer1	chr12_49789	chr12:105437328-105437645	-0.385430818	0.153624
Chd6	chr2_124266	chr2:163302963-163303343	0.386798598	0.153624437
Hsd3b7	chr7_187049	chr7:127572725-127573933	-0.329432424	0.153624437
Ppa1	chr10_21805	chr10:60732311-60732866	0.362642252	0.153624437
G2e3	chr12_44921	chr12:51015875-51016742	-0.367070429	0.153760634
Nol8	chr13_55224	chr13:48825118-48825574	-0.389791607	0.153760634
Gtf2e1	chr16_83836	chr16:37531944-37532835	0.369363578	0.15379485
Urod	chr4_147489	chr4:116123432-116124219	0.391489283	0.153802393
Gnb1	chr4_152179	chr4:156197183-156198282	0.399667022	0.153802393
Zfp791	chr8_195537	chr8:86389773-86390542	-0.370114412	0.153802393
Fam173a	chr17_89534	chr17:23802397-23803962	0.387658201	0.153802393
1190005I06Rik	chr8_198718	chr8:120518411-120519487	0.363059644	0.153828442
Ccdc183	chr2_111135	chr2:26444794-26446382	0.379549018	0.153996771
Asl	chr5_163332	chr5:130116708-130117337	-0.305127686	0.153996771
Cant1	chr11_40530	chr11:117598639-117599825	-0.411183651	0.154067538
Arrdc2	chr8_194071	chr8:70684269-70684883	-0.399847941	0.154090592
Npc1l1	chr11_29156	chr11:5415349-5416490	0.370161238	0.154139124
Nfia	chr4_146033	chr4:99028670-99028975	0.385040911	0.154159333
Tmem184c	chr8_194790	chr8:79027948-79028370	0.376833667	0.154159333
Sema6b	chr17_92416	chr17:56108599-56109161	0.358147812	0.154159333
Slc30a10	chr1_16028	chr1:186705137-186706376	0.352103007	0.154258975
Stab1	chr14_63869	chr14:30973910-30974919	0.354599415	0.154258975
Grm3	chr5_152729	chr5:10685439-10686010	-0.336421629	0.154287547
Grin3a	chr4_142431	chr4:52341066-52341841	0.340448788	0.154293716
Zfp873	chr10_24313	chr10:84019420-84019855	0.384586655	0.154345707
Ifitm2	chr7_188112	chr7:139208028-139208353	-0.391868768	0.15442492
Ift74	chr4_145664	chr4:95007836-95008643	0.352720949	0.154455572
Nfkbie	chr17_91598	chr17:45916954-45917294	0.351013558	0.154495792
Car10	chr11_37355	chr11:91432127-91432629	-0.36607227	0.154553841
Ddx17	chr15_77489	chr15:79805397-79805689	-0.375103122	0.154553938
Creb3l1	chr2_117207	chr2:92402758-92403610	-0.360364551	0.154560758
Dapk1	chr13_56542	chr13:60050846-60051271	-0.35561212	0.154560758
Dlx2	chr2_115525	chr2:71634382-71634790	-0.339095486	0.15469331
Sptbn5	chr2_119712	chr2:120128488-120128977	-0.376738741	0.15469331
Kbtbd8	chr6_173397	chr6:95999755-96000801	-0.361569292	0.15469331
Folh1	chr7_183678	chr7:87745675-87745986	0.327752074	0.15469331
Arg2	chr12_47136	chr12:78091608-78092411	0.374691923	0.15469331
Atg2a	chr19_104085	chr19:4927802-4928913	-0.395105876	0.154726134
Kin	chr2_109861	chr2:11494800-11495344	0.368965914	0.154783422
F13a1	chr13_53858	chr13:35987699-35988375	-0.363049255	0.154783422
Pafah1b1	chr11_35506	chr11:75118016-75118528	0.396682868	0.154817864
Znhit3	chr11_36746	chr11:85739124-85739934	0.355175169	0.154877635
Blvrb	chr7_179879	chr7:29511952-29512446	0.405361301	0.154886832
Erh	chr12_47296	chr12:80014098-80015228	0.381188519	0.154892863
Phkg2	chr7_187039	chr7:127448317-127449570	-0.332263051	0.154900205
Tcn2	chr11_28930	chr11:3567924-3568389	0.375044346	0.154900205
Specc1	chr11_34138	chr11:62004973-62005977	0.326735819	0.15499355
Myl4	chr11_38923	chr11:104607341-104608701	0.304220945	0.15499355
Chchd5	chr2_120489	chr2:128198022-128198623	-0.395368002	0.155069143
Shc3	chr13_55454	chr13:51602900-51604360	-0.34167733	0.155089892
Fkbp10	chr11_38528	chr11:101992370-101992881	-0.397034623	0.155108725
Mettl1	chr10_28690	chr10:127838336-127839067	0.386583361	0.155204673
Dhx35	chr2_123940	chr2:160067910-160068268	-0.364173521	0.155205528
Sp3	chr2_115679	chr2:72602018-72602798	0.34280804	0.155210174
Gm15812	chr13_54501	chr13:42917394-42917588	0.389768721	0.155210174
Atp2b4	chr1_10929	chr1:135708452-135708939	-0.392468399	0.155214416
Sema6c	chr3_133080	chr3:96152432-96153137	0.379777869	0.155235507
Decr1	chr4_139973	chr4:15420589-15420973	-0.343364889	0.155235507
Add2	chr6_172289	chr6:86947144-86947680	0.398507783	0.155235507
Mul1	chr4_150179	chr4:138415895-138416405	0.354682308	0.155238434
Susd6	chr12_47381	chr12:80604002-80604724	-0.38320604	0.155238434
Cpsf7	chr19_104624	chr19:10272546-10273515	0.361578052	0.155414399
Lyrm7	chr11_33429	chr11:55250605-55251038	-0.385431296	0.155417818
Setdb1	chr3_132856	chr3:94363633-94364191	-0.381033134	0.155453079
Gng3	chr19_104507	chr19:8839001-8839695	0.349401724	0.155526895
Zfp296	chr7_179312	chr7:19851806-19852576	-0.372570049	0.155568528
Rpl29	chr9_209173	chr9:106428891-106430006	-0.332924684	0.155568528
Alkbh8	chr9_199911	chr9:3531188-3533372	-0.266182033	0.15558103
Atp5g1	chr11_37575	chr11:94412983-94414437	-0.388642143	0.15558103
Ubqln2	chrX_214335	chrX:153036870-153037987	0.318045749	0.15558103
Pomgnt1	chr4_147490	chr4:116128823-116129590	0.39183083	0.15564742
Tnip2	chr5_154725	chr5:34487169-34488045	0.343372302	0.15564742
Col1a2	chr6_165663	chr6:3861048-3861352	-0.359087265	0.15564742
Dse	chr10_19804	chr10:34316355-34317688	-0.313172897	0.15564742
B3gnt2	chr11_30423	chr11:22937873-22938452	0.36195139	0.15564742
Rpl36al	chr12_46100	chr12:69456673-69457036	0.388156754	0.15564742
Cerk	chr15_78191	chr15:84769736-84770156	0.37725921	0.155664353
Pcmtd1	chr1_380	chr1:9908322-9909254	-0.367526175	0.155681505
Parp1	chr1_15335	chr1:180393420-180393906	-0.346409905	0.155681505
Gmps	chr3_130414	chr3:64107845-64108206	-0.258872282	0.155681505
Gpn3	chr5_162606	chr5:124293847-124294526	0.403493696	0.155681505
Pip5k1a	chr3_132994	chr3:95499476-95500436	-0.384193506	0.155792061
Slc25a32	chr15_73771	chr15:38914680-38915655	-0.311565368	0.155892857
Klf8	chrX_214329	chrX:152918272-152918561	0.314907291	0.155892857
Atp11a	chr8_189542	chr8:12502375-12502862	-0.350359703	0.155915092
Tepp	chr8_196526	chr8:95586707-95587984	-0.345510923	0.155942682
Mrps35	chr6_178448	chr6:146958750-146959212	-0.356405272	0.155995772
Taf9	chr13_59429	chr13:99395469-99396024	-0.353581942	0.155995772
Serp2	chr14_67939	chr14:76936709-76937049	0.370581268	0.155995772
Smchd1	chr17_93615	chr17:70621819-70623145	0.37986217	0.155995772
Rdh10	chr1_908	chr1:16253860-16254111	-0.351310219	0.156065309
Fhad1	chr4_150845	chr4:143278335-143278949	-0.36526134	0.156065309
Rwdd4a	chr8_192308	chr8:46705264-46705605	0.374787567	0.156080682
Rbms3	chr9_210083	chr9:114963890-114964767	-0.38676957	0.156149332
Cul5	chr9_204076	chr9:52158529-52159118	-0.357801468	0.156152528
Hnrnpa1	chr15_80241	chr15:102733796-102734204	-0.359835951	0.156152528
Tmem258	chr19_104581	chr19:10003718-10004098	0.359696762	0.156152528
Pttg1ip	chr10_23502	chr10:77032603-77033760	0.395653006	0.156256811
Slc4a8	chr15_79974	chr15:100769675-100770342	-0.337111065	0.156256811
Dpysl5	chr5_154414	chr5:31447457-31447823	-0.39064369	0.15626052
Pa2g4	chr10_28746	chr10:128322137-128323128	0.383751242	0.15626052
Mcfd2	chr17_95151	chr17:87041697-87042468	0.34380739	0.15626052
Camk2n1	chr4_150204	chr4:138525610-138526211	0.35759097	0.156357301
Casq2	chr3_133786	chr3:102557192-102557525	-0.339069586	0.156537094
Mdc1	chr17_91068	chr17:35549377-35550119	-0.368196741	0.1566044
Kcnb2	chr1_841	chr1:15544108-15544751	-0.328227897	0.156629151
Neurod1	chr2_116428	chr2:79983036-79983665	-0.360190655	0.156629151
Arfip2	chr7_185080	chr7:105416561-105416901	-0.353309008	0.156629151
Gm10177	chr9_202407	chr9:37114304-37114917	0.374878113	0.156629151
Nubp2	chr17_89657	chr17:24867431-24868424	0.38358791	0.156629151
Ahcyl1	chr3_134338	chr3:107605381-107605617	0.375277133	0.156709918
Cyp39a1	chr17_91402	chr17:43903877-43905627	-0.368145446	0.156709918
Cops3	chr11_33979	chr11:60416694-60418264	0.366365812	0.15674176
Abcc9	chr6_177808	chr6:140696229-140697102	-0.362391426	0.156827471
Trmt10a	chr3_136721	chr3:136731517-136731979	-0.396765958	0.156887722
Mettl14	chr3_135612	chr3:123400216-123400709	0.323799562	0.156924707
Zdhhc1	chr8_197319	chr8:106865396-106865747	0.378876338	0.156924707
Rab43	chr6_172330	chr6:87276604-87277433	-0.359663338	0.156940063
Atxn7l1	chr12_43653	chr12:33332831-33333193	-0.36404933	0.156940063
Pcsk1n	chrX_211259	chrX:7473772-7474183	-0.348297987	0.156972119
Cntn4	chr6_174261	chr6:104144503-104144954	-0.3577811	0.157001737
Rps21	chr2_125853	chr2:179237828-179238917	0.402354369	0.157199781
Ttc14	chr3_128108	chr3:33142309-33143838	-0.349591838	0.157199781
Apba2	chr7_181752	chr7:64287144-64288143	0.373935031	0.157206746
Jund	chr8_194230	chr8:71922414-71923594	-0.398777293	0.157206746
Rbms2	chr10_28725	chr10:128149574-128149996	-0.381887373	0.157206746
Spag9	chr11_37710	chr11:95533538-95534420	0.388269257	0.157206746
Pmaip1	chr18_101628	chr18:66264934-66265505	-0.342581955	0.157206746
Mypop	chr7_179208	chr7:19240969-19241473	-0.370430751	0.157233136
Dnajc13	chr9_208997	chr9:104996201-104996702	0.355287408	0.157233136
Wdr24	chr17_89763	chr17:25602202-25602853	-0.3817015	0.157233136
Mrpl18	chr17_89116	chr17:12290816-12291251	-0.391384538	0.157250159
Zbed4	chr15_78669	chr15:89097331-89097719	-0.335800831	0.157404365
Grin1	chr2_111149	chr2:26507447-26507814	-0.378433141	0.157431557
Por	chr5_163814	chr5:134959092-134959591	0.378054902	0.157823321
Enkur	chr2_110675	chr2:21101007-21101372	0.32712683	0.15784925
Dgkh	chr14_68222	chr14:79223449-79224222	0.358464487	0.15784925
Aldh5a1	chr13_52892	chr13:24499374-24500123	0.364586677	0.157922232
Noc4l	chr5_160683	chr5:110523055-110523659	-0.355554928	0.15801835
Crlf2	chr5_160510	chr5:107441918-107442217	0.377180529	0.158097562
Sympk	chr7_179234	chr7:19388767-19389450	-0.372352861	0.158145515
Herc3	chr6_170284	chr6:58603592-58604126	-0.376177796	0.158168695
Cmpk1	chr4_147424	chr4:115056679-115057144	-0.34715945	0.158205107
Polr1d	chr5_165049	chr5:146675184-146675515	-0.360405995	0.158234181
Mak	chr13_54274	chr13:41219317-41219706	-0.385670335	0.158234181
Ms4a1	chr19_104748	chr19:11350004-11350412	-0.31538661	0.158234181
Ppp1r3f	chrX_211253	chrX:7375387-7376704	0.349472343	0.158234181
Syce2	chr8_195342	chr8:84682409-84682746	-0.349346148	0.158238903
Cntnap1	chr11_38516	chr11:101950024-101950338	-0.395310681	0.158267403
Tead3	chr17_90376	chr17:29347650-29348448	-0.39200809	0.158267403
Iglon5	chr7_180504	chr7:43480675-43481727	0.317168366	0.158310718
Csrnp3	chr2_114962	chr2:66006613-66007029	0.34855822	0.158365809
Nop14	chr5_154718	chr5:34434236-34434624	-0.340717004	0.158365809
AF529169	chr9_207575	chr9:89545497-89546181	0.276124329	0.158365809
Arhgap39	chr15_77268	chr15:78698024-78698789	-0.395208525	0.158365809
Gm10644	chr8_195306	chr8:84511610-84512022	0.366724938	0.158480392
Fmn2	chr1_14785	chr1:175441887-175442697	-0.359904068	0.158506313
Pcdhb8	chr18_98639	chr18:37180092-37180614	-0.325361002	0.158545492
Prkab2	chr3_133238	chr3:97284052-97284515	-0.36188115	0.158556513
Fry	chr5_165407	chr5:149533927-149534237	-0.369900071	0.158556513
Maged1	chrX_213033	chrX:94234164-94235488	0.329279988	0.158556513
Zmpste24	chr4_148046	chr4:120815510-120816245	-0.38130985	0.158562107
Afap1l2	chr19_108692	chr19:56977477-56978149	0.364840521	0.158562107
Abcg2	chr6_170318	chr6:58920628-58921293	-0.373352432	0.15861807
Smarcd1	chr15_79843	chr15:99798549-99798998	0.375093043	0.15861807
Nr2c2ap	chr8_194005	chr8:70351288-70351654	-0.395604903	0.158655295
Tnks	chr8_191432	chr8:35375301-35375947	0.329201031	0.158697794
Clint1	chr11_32343	chr11:44560412-44560775	-0.364795925	0.158697794
Naga	chr15_77843	chr15:82271129-82271645	0.339732132	0.158697794
Psmg3	chr5_164414	chr5:140264062-140264742	-0.353435688	0.15871885
Dvl3	chr16_82040	chr16:21430389-21431088	-0.345269249	0.15871885
Aprt	chr8_199050	chr8:122666539-122667333	-0.373130367	0.158776191
Tagln	chr9_203166	chr9:44406788-44407990	0.373034438	0.158787135
As3mt	chr19_107881	chr19:47090136-47091322	0.341092097	0.158842885
Speg	chr1_6315	chr1:77723546-77724248	0.393963565	0.158859852
Fkbp7	chr2_116021	chr2:76468199-76468755	-0.382839117	0.158859852
Gm4631	chr2_125640	chr2:174415491-174416330	-0.367750742	0.158859852
Eps8l3	chr3_134402	chr3:107935349-107935705	-0.375782258	0.158859852
Fam216a	chr5_162276	chr5:122164077-122164333	-0.400654898	0.158859852
Fbxo17	chr7_179892	chr7:29815507-29816489	0.402971515	0.158859852
Cd209c	chr8_188823	chr8:3450602-3451000	-0.347992245	0.158859852
Rnf146	chr10_19570	chr10:30513409-30513746	0.346627483	0.158859852
Cep85l	chr10_21095	chr10:52797020-52798021	-0.373318207	0.158859852
2310011J03Rik	chr10_24040	chr10:81136774-81137133	-0.392667409	0.158859852
Psme2	chr14_65554	chr14:54756228-54757349	0.371541988	0.158859852
Scaf8	chr17_88505	chr17:5376873-5377440	0.371842458	0.158859852
Fdxacb1	chr9_203983	chr9:51185253-51186463	0.355747795	0.158906627
Aip	chr19_104112	chr19:5073568-5073933	-0.395847789	0.158906627
Slc39a12	chr2_110157	chr2:14831274-14831666	-0.35280885	0.158949316
Gal3st3	chr19_104153	chr19:5456907-5457990	-0.391688927	0.158949316
Tmem255a	chrX_211879	chrX:38431112-38431615	0.278812824	0.158973633
Gipr	chr7_179194	chr7:19178042-19178420	-0.372288831	0.159046023
Fstl1	chr16_83948	chr16:38346593-38347501	-0.365945334	0.159059573
Scoc	chr8_195150	chr8:83389488-83390499	0.374407701	0.159094297
Oaz2	chr9_205616	chr9:65762712-65763147	-0.334730163	0.159094297
Fam189a2	chr19_105639	chr19:23607989-23608396	0.348305427	0.159094297
Capn5	chr7_184437	chr7:98146551-98146790	-0.367551004	0.159145335
Gabrd	chr4_152000	chr4:154957095-154957856	0.397115883	0.159206944
Hyal1	chr9_209470	chr9:108490238-108491290	0.361738525	0.159228789
Wbp2	chr11_40727	chr11:118693230-118693693	0.408500754	0.159233948
Phc3	chr3_127900	chr3:31033489-31034268	-0.352859356	0.159327553
Srfbp1	chr18_100073	chr18:52120224-52120702	0.361067236	0.159368101
Disp2	chr2_119581	chr2:118975443-118976945	-0.364080537	0.159371555
Ppic	chr18_100126	chr18:52796264-52796914	-0.335947179	0.159603916
Dnah1	chr14_63869	chr14:30973910-30974919	-0.355450248	0.159638092
Kptn	chr7_179034	chr7:16499697-16500239	0.368600219	0.15968856
Bdp1	chr13_59525	chr13:100015231-100016269	-0.352616329	0.159689522
Gm6939	chr7_186896	chr7:126199591-126201080	-0.353502884	0.159754524
Msh6	chr17_95197	chr17:87360942-87361680	-0.343955613	0.159754524
Shh	chr5_154187	chr5:28818975-28819724	-0.363534587	0.159767979
Fam205c	chr4_141873	chr4:45879008-45879225	0.386924191	0.159846567
Trmt10b	chr4_141809	chr4:45208760-45209380	-0.388261793	0.159846567
Arhgef10	chr8_189793	chr8:14384633-14385153	-0.379565088	0.159846567
Adpgk	chr9_204752	chr9:58436237-58436642	0.357374214	0.159846567
Cyyr1	chr16_86921	chr16:84916722-84917294	-0.360133147	0.159963825
Papd5	chr8_195841	chr8:88964156-88964606	0.359688284	0.159977761
Dnajc25	chr4_143068	chr4:57797801-57798613	-0.392878523	0.160130748
Ybx3	chr6_176928	chr6:133706789-133707013	-0.309119102	0.160130748
Zfp184	chr13_52787	chr13:23691905-23692245	-0.36011121	0.160130748
Lypd6b	chr2_113501	chr2:49757633-49757991	0.330263753	0.160134835
Mrps5	chr2_120548	chr2:128709222-128709700	-0.393337092	0.160273016
Pigv	chr4_149494	chr4:133592610-133592984	-0.316659699	0.160273016
Tia1	chr6_171960	chr6:84246778-84247495	-0.393847629	0.160273016
Barx2	chr9_201930	chr9:31886246-31886780	0.340943033	0.160273016
Ube2e2	chr14_62484	chr14:18555323-18555643	0.318788758	0.160273016
Map3k11	chr19_104069	chr19:4797864-4798242	0.387928572	0.160273016
Poll	chr19_107602	chr19:45074245-45074468	-0.341010003	0.160273016
Asap3	chr4_149917	chr4:136848491-136849309	0.366296227	0.160327666
Mthfs	chr9_207571	chr9:89323056-89323333	-0.277870172	0.160327666
Mical3	chr6_176075	chr6:121029824-121030328	0.327055909	0.160488813
Ttc27	chr17_94051	chr17:74827962-74828736	-0.34021678	0.160562658
Rnf40	chr7_187023	chr7:127259321-127259489	0.327121854	0.160619612
Ptgs1	chr2_112460	chr2:35673155-35673554	0.361749669	0.160628519
Adam10	chr9_206125	chr9:70800701-70801255	0.360630242	0.160628519
Mpeg1	chr19_104803	chr19:12399485-12399921	0.320301212	0.160628519
Ifih1	chr2_114637	chr2:62441022-62441428	0.340162952	0.160628634
Stau2	chr1_900	chr1:16205921-16206326	0.348684188	0.160678276
Dnajc24	chr2_118473	chr2:106209004-106209289	-0.339052137	0.160678276
Fam181a	chr12_49558	chr12:103144197-103144566	-0.378931896	0.160678276
Srpk3	chrX_212740	chrX:75095190-75096502	0.333344674	0.160678276
Rabl6	chr2_111117	chr2:26341226-26342551	0.377514015	0.1606921
Klf5	chr14_69076	chr14:100079573-100080097	0.364116444	0.160712975
Rspo1	chr4_148483	chr4:125936268-125936806	0.350279877	0.160766947
Dbn1	chr13_55955	chr13:55465920-55466101	-0.357033519	0.160766947
Mrpl36	chr13_57258	chr13:73033032-73033502	-0.329806674	0.160766947
Slitrk2	chrX_212461	chrX:66676782-66677695	0.285636136	0.160766947
Cyp27a1	chr1_6252	chr1:76942710-76943119	0.396200459	0.16079109
Vash1	chr12_47851	chr12:84053783-84054335	-0.399395989	0.16079109
Xlr3b	chrX_212638	chrX:73063905-73064955	-0.264084045	0.160844664
Isg20l2	chr3_132355	chr3:88335779-88337001	-0.378868895	0.1608509
Tyk2	chr9_200720	chr9:21146793-21147085	-0.378880196	0.1608509
Tgfbr2	chr9_210144	chr9:115492227-115492940	-0.388634903	0.160949059
Lss	chr10_23608	chr10:77627601-77627948	0.393234068	0.160949059
Tnk2	chr16_83302	chr16:33130688-33131199	0.372961556	0.160949059
Sec24b	chr3_136189	chr3:130153160-130153648	0.353144497	0.161120201
Ubxn2a	chr12_41342	chr12:4201257-4202318	0.374943048	0.161193087
Grap	chr11_34070	chr11:61448593-61449030	-0.344629731	0.161214534
Lamc2	chr1_12245	chr1:153304604-153304992	-0.345059982	0.161264981
Bad	chr19_104339	chr19:6922986-6923286	-0.364974365	0.161273441
Akr1a1	chr4_147509	chr4:116291550-116291937	-0.387020555	0.161307496
Zdhhc2	chr8_191787	chr8:39302399-39302884	-0.339923251	0.161307496
Vps26a	chr10_22064	chr10:63023090-63024858	0.364891573	0.161307496
Phykpl	chr11_32930	chr11:50939613-50940405	-0.365231039	0.161307496
Sorcs1	chr19_108158	chr19:50301083-50301480	-0.346810394	0.161307496
B3galt2	chr1_11489	chr1:142396462-142396841	0.340851155	0.161333368
Mrgbp	chr2_125916	chr2:179824596-179825473	0.40144256	0.161333368
Tnfsf10	chr3_127588	chr3:27689395-27689807	0.348964647	0.161333368
Gng12	chr6_170705	chr6:65864175-65864594	0.362726784	0.161333368
Rab5b	chr10_28617	chr10:127422020-127422388	-0.382946291	0.161333368
Tnfsf12	chr11_34952	chr11:69552542-69553345	-0.363878648	0.161333368
Tspan2	chr3_133746	chr3:102099332-102100070	-0.336593888	0.161407878
Isy1	chr6_172428	chr6:88102072-88102517	-0.361328656	0.161530533
Map1b	chr13_59525	chr13:100015231-100016269	-0.351506003	0.161530533
Maats1	chr16_83818	chr16:37384214-37385541	-0.364381491	0.161578936
Pnkd	chr1_5882	chr1:73560562-73561115	-0.381599979	0.161582035
Gpsm1	chr2_111096	chr2:26231367-26231840	-0.3758647	0.161582035
Arf1	chr11_33949	chr11:60260784-60261086	0.364121965	0.161582035
Iffo2	chr4_150401	chr4:139669624-139670366	-0.367959866	0.161623609
Tchp	chr5_161446	chr5:115506295-115507204	-0.365449638	0.161623609
Vps36	chr8_190561	chr8:25070250-25070718	0.390716273	0.161623609
Mkks	chr2_121544	chr2:136742217-136742622	0.367151712	0.16170324
Ryr1	chr7_179938	chr7:30219198-30219670	-0.401437682	0.161785137
Slc38a11	chr2_114831	chr2:65124047-65124612	-0.331979695	0.161972456
Zfp125	chr12_42660	chr12:21318114-21318501	0.32674626	0.161972456
Prpf40b	chr15_79708	chr15:98893978-98894634	-0.374740248	0.161972456
Rad17	chr13_59490	chr13:99754151-99754618	0.352352011	0.162052771
Sbf1	chr15_78702	chr15:89292074-89292485	-0.336086084	0.162052771
Pgr	chr9_200183	chr9:10253774-10254405	0.367518616	0.162078598
Plekhm3	chr1_5090	chr1:63573500-63574607	-0.379627454	0.162140832
Mpc2	chr1_13724	chr1:165914112-165914449	-0.360766469	0.162140832
Azgp1	chr5_164170	chr5:138255182-138256446	-0.353138408	0.162140832
Gpr19	chr6_177091	chr6:134953851-134954392	0.341158385	0.162140832
Dusp7	chr9_209181	chr9:106454913-106455505	-0.326312698	0.162140832
Evi2a	chr11_35972	chr11:78560393-78560920	0.364733724	0.162140832
Trim37	chr11_37086	chr11:88629439-88629999	0.377912311	0.162140832
Atl1	chr12_46244	chr12:70306372-70306661	-0.383048731	0.162140832
Ece2	chr16_81985	chr16:20716985-20718147	0.343364602	0.162140832
Sparcl1	chr5_160098	chr5:102987124-102987504	0.36886338	0.162173236
Araf	chrX_211765	chrX:20950126-20951285	0.298357561	0.162173236
Lag3	chr6_176491	chr6:126428672-126428977	0.380581727	0.162176648
Abce1	chr8_194908	chr8:80174944-80175811	-0.313700017	0.162392643
Palld	chr8_193277	chr8:61539748-61540179	-0.334983266	0.162397145
Gab3	chrX_212682	chrX:73715846-73717222	0.3335677	0.162397145
Rabgap1	chr2_112629	chr2:37771529-37772445	0.375193045	0.162430486
Arfgef2	chr2_124539	chr2:165288129-165289182	-0.386798131	0.162430486
Gm12396	chr4_141556	chr4:41730817-41731416	0.362870001	0.162430486
Nkd1	chr8_195875	chr8:89571894-89572463	-0.358381018	0.162430486
Fut8	chr12_47084	chr12:77603517-77604684	0.368238198	0.162430486
Ocln	chr13_59470	chr13:99577622-99578022	-0.349561695	0.162430486
Ncoa4	chr14_63974	chr14:32073077-32073925	0.351014943	0.162430486
Spry1	chr3_128445	chr3:37313209-37313918	0.361098902	0.162468887
Tnrc6b	chr15_77738	chr15:81465760-81467058	-0.373214422	0.162468887
Cadm3	chr1_14550	chr1:172513814-172514535	0.344127588	0.162524416
Mvd	chr8_198947	chr8:122122504-122122902	-0.369728447	0.162532053
H2-K1	chr17_90934	chr17:34313484-34314126	0.333993454	0.162532053
Plxna4	chr6_167960	chr6:34277616-34278067	-0.391904803	0.162560082
Ctdspl2	chr2_119866	chr2:121699274-121699811	0.329163067	0.162571672
Il1r1	chr1_3115	chr1:40171835-40172589	-0.31885845	0.162599264
Epha4	chr1_6244	chr1:76835030-76835717	-0.386907388	0.162599264
Zswim5	chr4_147611	chr4:117345827-117346381	-0.386191773	0.162599264
Zfp715	chr7_180513	chr7:43561907-43563040	-0.315804999	0.162599264
Emc8	chr8_198811	chr8:121273120-121274116	-0.326276311	0.162599264
Sorl1	chr9_202821	chr9:42039009-42039505	0.318770383	0.162599264
Dusp3	chr11_38471	chr11:101626660-101628422	-0.39404541	0.162599264
Ahr	chr12_43860	chr12:35345349-35345814	-0.314469917	0.162599264
Rnps1	chr17_89763	chr17:25602202-25602853	-0.38043585	0.162599264
Pyroxd1	chr6_177938	chr6:142669326-142669708	-0.358006032	0.162608718
Slc22a8	chr19_104491	chr19:8712850-8713115	-0.347352658	0.162608718
Ndrg2	chr14_65374	chr14:52012083-52012415	-0.359444481	0.162611434
Slc19a3	chr1_6761	chr1:82986733-82988283	0.351327241	0.162617833
Ovol2	chr2_122248	chr2:144319440-144320091	0.350460943	0.162617833
Wbscr22	chr5_163848	chr5:135186473-135187658	-0.370323957	0.16266761
Epha7	chr4_140733	chr4:31164030-31165017	0.35205867	0.162681714
Cacng7	chr7_178682	chr7:3289902-3290835	0.3385257	0.162721912
Rpp25	chr9_204659	chr9:57901923-57902530	-0.362170904	0.162721912
Sucla2	chr14_67637	chr14:74659129-74660112	-0.357425417	0.162721912
Htr1f	chr16_85786	chr16:65531523-65532206	0.324511562	0.162721912
Rtbdn	chr8_195414	chr8:84933824-84934315	-0.349322741	0.162779396
Dtnb	chr12_41214	chr12:3236445-3236741	0.374762512	0.162796798
Ccnd3	chr17_91738	chr17:47151123-47152184	-0.332082663	0.162796798
Alg14	chr3_135352	chr3:121348661-121350259	-0.340798271	0.162844793
Nudt7	chr8_197975	chr8:113790866-113792241	-0.324375695	0.162844793
Pin4	chrX_213336	chrX:101849218-101849670	-0.325482274	0.162844793
Plin3	chr17_92471	chr17:56372179-56372354	-0.351905885	0.162875861
Dpp6	chr5_154165	chr5:28457914-28458371	0.355644627	0.162914072
Ppfia2	chr10_26391	chr10:106881333-106881655	-0.360424348	0.162918002
Golph3l	chr3_132917	chr3:94974122-94975701	0.378163501	0.16293622
Zfp862-ps	chr6_169292	chr6:48593261-48594770	-0.385893004	0.16293622
Uba52	chr8_194128	chr8:70951951-70952449	0.396185668	0.162946229
Col12a1	chr9_206821	chr9:78501298-78501635	0.349836906	0.162948077
Sparc	chr11_33382	chr11:54927443-54928218	-0.382940254	0.16295222
Rusc2	chr4_141822	chr4:45320047-45320988	-0.384166937	0.16298581
Gsta4	chr9_206597	chr9:75787063-75787547	-0.38904453	0.163043716
Pde12	chr14_63387	chr14:27105759-27106495	-0.342185355	0.163054827
Srpk2	chr5_153839	chr5:24871318-24871796	-0.393664012	0.163058198
Cib1	chr7_183312	chr7:81261556-81262088	-0.388632295	0.163058198
Itgb1	chr8_199898	chr8:128757269-128757986	-0.361156386	0.163058198
2310061I04Rik	chr17_91042	chr17:35243164-35243345	-0.363159245	0.163058198
Kctd6	chr14_61518	chr14:7919225-7919736	0.387695153	0.163208234
Spire1	chr18_101857	chr18:68119783-68120230	-0.364395142	0.163208234
Mrpl41	chr2_111149	chr2:26507447-26507814	-0.373057271	0.163280467
Abcd4	chr12_47992	chr12:85487575-85488215	-0.398945121	0.163345351
G3bp1	chr11_33518	chr11:56335915-56336644	0.383831083	0.163436995
Taf13	chr3_134529	chr3:108590819-108592221	-0.373434763	0.163460214
Tspan9	chr6_176713	chr6:127965280-127966052	0.361391091	0.163460214
Npat	chr9_204078	chr9:52167521-52169278	0.351743368	0.163487154
Amph	chr13_52255	chr13:17837595-17837993	0.383990059	0.163601537
2310009B15Rik	chr1_11298	chr1:138643370-138643806	-0.347629277	0.163660519
Myh10	chr11_34793	chr11:68631678-68632324	-0.342817082	0.163660519
Bet1	chr6_165721	chr6:4925261-4926656	-0.35155269	0.163764143
Ggt7	chr2_123229	chr2:154410085-154410756	-0.360569289	0.163818084
Txn1	chr4_143217	chr4:59403992-59404939	0.391381332	0.163818084
Iqcc	chr4_148994	chr4:129884051-129884739	0.343920988	0.163818084
Samd9l	chr6_165688	chr6:4407801-4408047	0.350769621	0.163818084
Pde1c	chr6_170095	chr6:55683539-55683857	0.364560641	0.163818084
Fbxl2	chr9_209979	chr9:113891287-113891814	-0.301665233	0.163818084
Wscd1	chr11_35255	chr11:72224922-72225320	-0.367524219	0.163818084
Dnal1	chr12_48225	chr12:86986498-86987023	-0.401246375	0.163818084
Gm5776	chr7_181290	chr7:54458491-54458847	-0.27642447	0.163920082
Zswim8	chr14_62720	chr14:21020076-21020891	-0.379696884	0.163955107
Gdf10	chr14_64228	chr14:34565740-34566051	-0.341192972	0.163955107
Gm21833	chr16_86785	chr16:81423024-81423413	0.340505671	0.163955107
Map4k3	chr17_94492	chr17:80760141-80760906	-0.327653993	0.163955107
Pced1b	chr15_79471	chr15:96784648-96785043	-0.371371432	0.164128829
Scyl1	chr19_104153	chr19:5456907-5457990	-0.390780254	0.164128829
Gm20605	chr5_164124	chr5:137562774-137563549	-0.34131421	0.16412922
Yif1a	chr19_104075	chr19:4854715-4855788	0.388358293	0.164140228
Hsd11b1	chr1_16845	chr1:193935956-193936341	-0.376739086	0.164172238
Lmo2	chr2_118068	chr2:102838153-102838633	-0.3906071	0.164172238
Rasl12	chr9_205616	chr9:65762712-65763147	0.330716474	0.16428125
Tm4sf1	chr3_129749	chr3:55526439-55526725	0.365901966	0.164295661
Serinc1	chr10_21435	chr10:57721377-57721849	-0.341875603	0.164338671
Dopey2	chr16_87527	chr16:91557827-91558209	-0.383866095	0.164379536
Sclt1	chr3_128797	chr3:41376850-41377484	0.34672504	0.164381833
Prdx1	chr4_147643	chr4:117770960-117771282	0.384629555	0.164381833
Tmcc1	chr6_175538	chr6:116207581-116208720	-0.318859036	0.164523102
Naa60	chr16_80507	chr16:5159055-5159599	-0.378483035	0.164523102
Rsl1d1	chr16_81196	chr16:11202805-11203916	0.379242984	0.164523102
Cebpd	chr16_81589	chr16:16212673-16213767	0.357662405	0.164523102
Tubg1	chr11_38370	chr11:100860123-100860716	0.388921447	0.164538141
Ube2r2	chr4_141444	chr4:40936265-40937018	0.358528677	0.164641538
Actl6b	chr5_164101	chr5:137338106-137339043	0.339163797	0.164641538
Rpap3	chr15_79592	chr15:97963637-97965071	0.36924912	0.164700991
Entpd1	chr19_107190	chr19:41081604-41081962	-0.35210666	0.164700991
Gm10197	chr19_108440	chr19:54180640-54181393	-0.372217874	0.164700991
Aplf	chr6_172426	chr6:88074730-88075615	-0.356812109	0.164809249
Mobp	chr9_210564	chr9:120020269-120020561	0.381935471	0.164809249
Lynx1	chr15_76815	chr15:75641932-75643019	0.347976881	0.164875451
Eif4e	chr3_137007	chr3:138852947-138853268	0.360017687	0.164891503
Tfpt	chr7_178759	chr7:4148525-4148779	-0.336009247	0.164891503
Zbtb39	chr10_28626	chr10:127490416-127490714	0.378456255	0.164891503
Zfp935	chr13_56655	chr13:62907527-62907996	0.347880886	0.164944379
Grk5	chr19_109085	chr19:60939774-60940442	0.347395698	0.164944379
Rfc5	chr5_161572	chr5:116498792-116499609	0.362505626	0.165036801
Camsap3	chr8_188861	chr8:4189117-4189355	-0.34423604	0.1650719
Ankmy2	chr12_43953	chr12:36207426-36208912	0.289403753	0.165111282
Kcnab3	chr11_34954	chr11:69561375-69561974	0.359116543	0.1652793
Ppan	chr9_200730	chr9:21183893-21184468	-0.375252086	0.16528444
Gpkow	chrX_211321	chrX:8217238-8218003	0.344185262	0.16528444
Asic4	chr1_6143	chr1:75452525-75453046	-0.389904627	0.165311826
Tmem185b	chr1_9249	chr1:119605176-119606033	-0.369874468	0.165311826
Rpl37	chr15_71095	chr15:4063461-4064237	0.339553832	0.165311826
Ppp1r18	chr17_91016	chr17:35088853-35089808	-0.363657183	0.165311826
Spg7	chr8_198985	chr8:122323835-122324131	-0.368437042	0.165507155
Tmed8	chr12_48150	chr12:86699601-86700709	-0.399009619	0.165507155
Cfl1	chr19_104019	chr19:4441751-4442181	-0.387425373	0.165507155
Mpv17l2	chr8_194095	chr8:70803769-70804215	-0.39237861	0.165513469
Fkbp14	chr6_169869	chr6:54253334-54254360	-0.379026049	0.165614615
Nat14	chr7_178897	chr7:7170992-7171915	-0.349546599	0.165614615
Rgs4	chr1_13911	chr1:167437048-167437770	-0.382132432	0.165615365
Hps4	chr5_161036	chr5:112870649-112871142	-0.364714463	0.165615365
Kcnt1	chr2_110999	chr2:25404098-25404293	-0.371993631	0.165647461
Nudt3	chr17_90051	chr17:27422688-27423433	-0.390535477	0.165647461
Slc8a2	chr7_179049	chr7:16659263-16659732	-0.366869226	0.165672031
Sox18	chr2_126023	chr2:180529940-180530895	0.400416849	0.165741035
Itpkb	chr1_15335	chr1:180393420-180393906	0.342280302	0.165758289
Bsn	chr9_209439	chr9:108263158-108264624	-0.360576031	0.165758289
Triap1	chr5_161328	chr5:114698060-114698957	0.363552576	0.165769655
Stk39	chr2_115121	chr2:68040550-68041359	-0.353757988	0.165810335
Neo1	chr9_204833	chr9:59232420-59233207	0.357840576	0.165810335
Gnptg	chr17_89704	chr17:25221831-25222367	-0.379777329	0.165810335
Ccdc43	chr11_38626	chr11:102604811-102605395	0.391252085	0.165857267
Cyhr1	chr15_77104	chr15:77773391-77773751	-0.388700028	0.165873423
Tomm5	chr4_141772	chr4:44600745-44601536	0.387254912	0.165971699
Nudt1	chr5_164435	chr5:140504994-140506035	-0.351171484	0.165971699
Mrpl28	chr17_89867	chr17:26123254-26123866	-0.339903743	0.166050239
Fcho2	chr13_59397	chr13:99188550-99189052	0.336917606	0.166131521
Fbxo46	chr7_179230	chr7:19359150-19360671	-0.364644204	0.166139103
Rpl5	chr5_160632	chr5:110094067-110095043	0.373533987	0.166149759
Qrsl1	chr10_20778	chr10:45615904-45616383	0.368575743	0.166149759
D5Ertd579e	chr5_155029	chr5:36530150-36531001	-0.370822189	0.166287942
Crocc	chr4_150555	chr4:140944912-140945545	-0.367995962	0.166347541
Rsph10b	chr5_164786	chr5:143561393-143562309	-0.364023884	0.166415055
Sppl2a	chr2_120367	chr2:127039642-127040259	-0.286583969	0.166469734
Mxra8	chr4_152154	chr4:155863242-155863587	0.391645281	0.166469734
Hipk2	chr6_168427	chr6:38550685-38552450	-0.348887187	0.166469734
Setd1a	chr7_187038	chr7:127443461-127443891	0.322962002	0.166469734
Car2	chr3_126766	chr3:15194394-15194720	0.296636894	0.166506059
Ddx41	chr13_55955	chr13:55465920-55466101	-0.355066635	0.166612834
Mpzl1	chr1_13724	chr1:165914112-165914449	0.35729056	0.16665598
Calm3	chr7_178992	chr7:16160559-16161044	0.365542793	0.16665598
Olfm2	chr9_200830	chr9:21803973-21804845	0.376309283	0.16668899
Dzip1	chr14_70459	chr14:119637374-119637797	-0.354540746	0.166727131
Dpp4	chr2_114572	chr2:61655039-61657208	0.333538163	0.166755379
Ccdc8	chr7_179019	chr7:16326107-16327167	-0.365421589	0.166755379
Pcdhac2	chr18_98633	chr18:37143268-37144959	0.319457344	0.166755379
Praf2	chrX_211256	chrX:7420605-7421388	0.344067496	0.166755379
Arl5c	chr11_38039	chr11:98088279-98088623	0.351071076	0.166842716
Msi1	chr5_161349	chr5:114804372-114805321	0.361872401	0.166869054
Plekho2	chr9_205583	chr9:65523997-65524438	0.328989035	0.166869054
Cyba	chr8_199103	chr8:122942881-122943723	-0.370012101	0.166871598
Pigz	chr16_83184	chr16:31947999-31948966	0.330600642	0.166871598
Tyw3	chr3_138572	chr3:155300422-155300906	-0.37705816	0.166896165
Acad11	chr9_208944	chr9:104343990-104344755	-0.348611913	0.166896165
Hectd1	chr12_45045	chr12:52288669-52289791	0.359389118	0.166911275
Klhdc1	chr12_46210	chr12:70144961-70145501	0.380100347	0.166911275
S1pr3	chr13_55409	chr13:51337968-51338565	0.337202009	0.166911275
Six2	chr17_94889	chr17:84713616-84714104	0.334931907	0.166911275
Ppp1r15a	chr7_180783	chr7:45744461-45744720	-0.392746755	0.166995973
Cox6a2	chr7_187107	chr7:128004230-128004781	-0.326031879	0.167024128
Sft2d3	chr18_98173	chr18:33170385-33170946	0.383282083	0.167024128
Ube2h	chr6_167387	chr6:29439222-29439603	0.368214481	0.167261727
Inpp5f	chr7_187118	chr7:128220622-128221606	-0.330480086	0.167286362
Slc52a3	chr2_123190	chr2:153921174-153921825	0.390811016	0.167316903
D2hgdh	chr1_8091	chr1:96201017-96201537	0.331344871	0.167325771
Rab1b	chr19_104089	chr19:4981678-4982098	-0.386687226	0.167325771
Gm7452	chr6_168107	chr6:35600996-35601409	0.366017878	0.16744166
Nlk	chr11_36158	chr11:79885641-79886019	0.365709446	0.16744166
Ppp4r4	chr12_49747	chr12:105012972-105013525	-0.377723493	0.167444901
Rbm22	chr18_100873	chr18:60638325-60638550	-0.359592547	0.167444901
Wscd2	chr5_161121	chr5:113295879-113296046	-0.345687731	0.167623107
Smarcc1	chr9_209537	chr9:109081907-109082860	-0.344094605	0.167623107
Rbl2	chr8_195969	chr8:90870147-90870811	0.345697118	0.167626091
Smc3	chr19_108439	chr19:54177540-54177768	-0.369723398	0.167699458
Gtf2f2	chr14_67953	chr14:77036378-77037033	-0.36029868	0.167774842
Wdr5b	chr16_83748	chr16:36620845-36621431	-0.291523455	0.167834128
Cep76	chr18_101777	chr18:67623161-67623994	0.361013673	0.167834128
Padi2	chr4_150387	chr4:139602680-139602929	-0.367631024	0.167874572
Aftph	chr11_30264	chr11:21184298-21184629	-0.372903871	0.1679658
Nlgn2	chr11_34887	chr11:69125070-69125821	-0.356840957	0.1679658
Pdlim7	chr13_55937	chr13:55344018-55344774	-0.355483204	0.1679658
Nhlrc2	chr19_108655	chr19:56710035-56711158	-0.36238304	0.168036364
Klf16	chr10_23893	chr10:80298880-80299370	-0.388159866	0.168040964
Pabpc4	chr4_148161	chr4:123193620-123194159	-0.375015002	0.168041841
Zfp605	chr5_160510	chr5:107441918-107442217	-0.371572689	0.168041841
Rxfp2	chr5_165488	chr5:150128425-150128869	-0.362118545	0.168041841
Cyp51	chr5_152198	chr5:3260293-3260670	0.346626378	0.168118826
Pom121	chr5_163895	chr5:135582301-135582832	0.366259581	0.168133582
Eri1	chr8_191398	chr8:35073196-35073641	0.323390907	0.168133582
Tmem173	chr18_98423	chr18:35439922-35441313	-0.379851205	0.168133582
Mill2	chr7_179164	chr7:18992409-18992628	0.366225053	0.168199494
Kctd14	chr7_184415	chr7:97911635-97912184	0.365312676	0.168199494
Armc5	chr7_187174	chr7:128705481-128706297	0.330430616	0.168199494
Grip1	chr10_27650	chr10:118121843-118122347	0.378203174	0.168199494
Tbxas1	chr6_168475	chr6:38875621-38875984	0.346530906	0.168306401
Cbr3	chr16_87734	chr16:93143057-93143728	0.385410465	0.168445903
Il18rap	chr1_3153	chr1:40613215-40613555	0.315459021	0.168458214
Hook2	chr8_195401	chr8:84846404-84847595	0.344590703	0.168458214
Nav3	chr10_26846	chr10:110155524-110156071	0.341383215	0.168458214
Rbmx2	chrX_212117	chrX:49287619-49288738	0.235121887	0.168458214
Zfp955a	chr17_90822	chr17:32916961-32917599	0.333736128	0.168487178
Usp17la	chr7_185088	chr7:105437909-105439051	0.344969699	0.168659108
Alg1	chr16_80572	chr16:5911877-5912416	0.379935695	0.168659108
Tmem183a	chr1_10755	chr1:134708745-134709571	-0.385955674	0.168787578
Pxmp4	chr2_123266	chr2:154583827-154584527	0.359109004	0.168787578
Gng10	chr4_143129	chr4:58546765-58547284	-0.388356648	0.168787578
Rasip1	chr7_180718	chr7:45360467-45360990	-0.392815475	0.168787578
Vezf1	chr11_36923	chr11:87462315-87463154	-0.373803648	0.168787578
Dbx2	chr15_79333	chr15:95513228-95513827	0.35124025	0.168787578
Enpp4	chr17_91421	chr17:44030736-44031183	0.357743891	0.168787578
Zc3hav1	chr6_168363	chr6:38032046-38032732	0.364505945	0.168881129
Atad1	chr19_106562	chr19:33035529-33036196	-0.351035363	0.168892167
Mzf1	chr7_178936	chr7:13053877-13055306	0.309763553	0.168931471
Nudt11	chrX_211235	chrX:6750651-6751142	-0.343400989	0.168946012
Eya4	chr10_18934	chr10:23812034-23812632	0.346883405	0.168951175
Chchd10	chr10_23521	chr10:77179898-77180611	0.391780016	0.168962634
Kctd16	chr18_99216	chr18:42274867-42275957	-0.359414543	0.168962634
Camkmt	chr17_94890	chr17:84723933-84724417	0.333680407	0.169025134
Pcdhga4	chr18_98641	chr18:37188702-37189344	-0.317325816	0.169079922
Cdkn2c	chr4_147334	chr4:111719660-111720838	-0.359603416	0.169083578
Mecr	chr4_149246	chr4:131860610-131861477	-0.364459898	0.169101429
Rb1	chr14_67510	chr14:73303227-73303718	0.324577322	0.169138467
Sugp2	chr8_194281	chr8:72443291-72444233	0.388119565	0.169180654
Eif3g	chr9_200679	chr9:20822590-20823438	0.375264789	0.169180654
Cldn5	chr16_81685	chr16:17358769-17359406	0.382829464	0.169180654
Snrpg	chr6_172106	chr6:85479891-85480379	0.384543743	0.169280542
Pnkp	chr7_180643	chr7:44901272-44901601	-0.392866341	0.169317563
Atxn2l	chr7_186964	chr7:126780662-126781005	-0.342959235	0.169317563
Med9	chr11_33822	chr11:59329642-59330002	0.359480927	0.169317563
Eif2s1	chr12_47121	chr12:77972170-77972468	0.36682386	0.169317563
Cep290	chr10_26007	chr10:99881703-99882362	-0.314540112	0.169336226
Bet1l	chr7_188137	chr7:139350432-139351244	-0.381510566	0.169393003
Josd1	chr15_77485	chr15:79796126-79796740	0.366114866	0.169393003
Prkg1	chr19_106378	chr19:31197126-31197385	0.354764991	0.169393003
Chrna4	chr2_125963	chr2:180099686-180099837	-0.399838002	0.169404226
Pik3cd	chr4_151205	chr4:149578013-149578634	-0.394922921	0.169472954
Reln	chr5_153509	chr5:21901588-21902059	0.33372396	0.169562873
Zfp212	chr6_169338	chr6:49032643-49033327	-0.38292226	0.169666963
Kctd15	chr7_180154	chr7:34963935-34964787	-0.347199248	0.169666963
Ifrd2	chr9_209426	chr9:108180270-108180674	-0.364582543	0.169666963
Glrb	chr3_131565	chr3:81099392-81099825	-0.334321786	0.169715181
3830408C21Rik	chr13_60353	chr13:107954281-107954685	0.360092576	0.16972641
Naif1	chr2_111926	chr2:32111195-32111600	0.369823015	0.169768901
Nsmce1	chr7_186776	chr7:124935825-124936117	0.350123771	0.169932926
Sigmar1	chr4_141550	chr4:41713216-41714109	0.357123822	0.169940571
Plekho1	chr3_133035	chr3:95881808-95883363	0.377010327	0.169953835
Wnt4	chr4_149962	chr4:137200319-137201073	-0.361703413	0.169953835
Ell	chr8_194134	chr8:71281486-71282978	-0.391282153	0.169953835
Rnf167	chr11_35080	chr11:70586237-70586872	-0.333450485	0.169968054
Slc25a39	chr11_38516	chr11:101950024-101950338	-0.390606568	0.169968054
Hs1bp3	chr12_41736	chr12:8464772-8465547	0.330203043	0.169968054
Usp54	chr14_62637	chr14:20508478-20508840	0.375266308	0.169968054
Kcnk9	chr15_76395	chr15:72545571-72546062	0.355583439	0.169975047
Sltm	chr9_206187	chr9:71438124-71438604	-0.352064173	0.169982301
Rps25	chr9_203368	chr9:45936794-45937277	-0.365965187	0.169995984
Mrpl4	chr9_200679	chr9:20822590-20823438	0.372844288	0.16999726
Afmid	chr11_40335	chr11:116532732-116533330	-0.402983413	0.169999637
Atp13a5	chr16_82726	chr16:28726743-28727436	-0.347202347	0.169999637
A830080D01Rik	chrX_214572	chrX:160598582-160599312	-0.329851018	0.170025637
Rfc2	chr5_163831	chr5:135040686-135041219	0.368610967	0.17007216
Uchl3	chr14_69241	chr14:102094152-102094417	-0.33655483	0.170164314
Rpusd1	chr17_89629	chr17:24644942-24645694	-0.37926277	0.170180963
P2rx6	chr16_81702	chr16:17496303-17497193	0.378447266	0.170182889
Ndnf	chr6_170788	chr6:67134907-67135550	0.35934692	0.170224003
Nrd1	chr4_147111	chr4:108782117-108783174	0.334663334	0.170285968
Igf1r	chr7_182263	chr7:68221598-68222192	0.336687989	0.170326497
Trip4	chr9_205600	chr9:65605517-65605933	0.326161256	0.170326497
Atg4b	chr1_7959	chr1:93477898-93479699	-0.379956358	0.170362956
Cplx1	chr5_160423	chr5:106200573-106201144	-0.371065779	0.170405325
Arhgef18	chr8_188858	chr8:4165647-4167142	-0.33999009	0.170416068
Bag6	chr17_91048	chr17:35274653-35275097	-0.360123664	0.170416068
Wdr33	chr18_98252	chr18:33986223-33986733	0.380998763	0.170416068
Abca5	chr11_39434	chr11:108857200-108858650	0.367060843	0.170424172
Rlf	chr4_147952	chr4:120162330-120162506	-0.375662548	0.170453277
Rpl30	chr15_73292	chr15:34412602-34413109	0.342246424	0.170490527
Hinfp	chr9_203157	chr9:44343559-44344458	-0.293613242	0.170503349
Cnot10	chr9_210337	chr9:117962682-117963112	-0.378428185	0.170573591
Zfp934	chr13_56737	chr13:63306737-63307450	0.343245822	0.170573591
Slc2a13	chr15_78768	chr15:90045704-90046110	0.370032244	0.170573591
Tex264	chr9_209196	chr9:106579915-106580611	0.347647187	0.170594991
Sp100	chr1_7027	chr1:86044880-86045424	-0.364938034	0.170621606
Olfm3	chr3_134857	chr3:115732263-115732791	-0.34323725	0.170621606
Zfp768	chr7_187045	chr7:127500129-127500553	-0.32118977	0.170621606
Rfx4	chr10_24418	chr10:84836179-84836543	-0.314105738	0.170621606
Pou2f2	chr7_179370	chr7:24476873-24477228	0.363306187	0.170642522
Kdelr1	chr7_180773	chr7:45704708-45705522	0.395199243	0.170642522
Ranbp10	chr8_197318	chr8:106854255-106855352	-0.370731367	0.170642522
Parp8	chr13_61239	chr13:117024093-117026242	0.323491749	0.170642522
Rab1a	chr11_30207	chr11:20849172-20850252	-0.369007305	0.170712346
Sh3gl3	chr7_183442	chr7:82715433-82716032	-0.375541046	0.170718157
Rpl8	chr15_77316	chr15:78857004-78857357	-0.386390343	0.170718157
Ubxn6	chr17_92502	chr17:56515813-56516383	-0.347948972	0.170718157
Gpr45	chr1_3234	chr1:41805901-41806377	0.371572126	0.170804708
Ggps1	chr13_52001	chr13:13808320-13809196	-0.339610036	0.170901919
Rpl27a	chr7_185272	chr7:109662653-109662961	-0.369635427	0.170926541
Ppp1r1a	chr15_80313	chr15:103358506-103359075	0.34829913	0.170942449
Axdnd1	chr1_12666	chr1:156667137-156667972	-0.324714609	0.170950695
Lmf1	chr17_89600	chr17:24488778-24489392	0.379318592	0.170950695
Mus81	chr19_104154	chr19:5459117-5459426	-0.384607713	0.170950695
Raly	chr2_123379	chr2:155680172-155680496	-0.359470349	0.171005641
Mgll	chr6_172526	chr6:88769836-88770232	-0.330851623	0.171005641
Rala	chr13_52493	chr13:20241797-20242662	-0.383751567	0.171005641
Zfpm2	chr15_73907	chr15:40169744-40170239	0.333705747	0.171015501
Srsf4	chr4_149281	chr4:132169711-132170121	0.362052911	0.171024254
Nek1	chr8_193254	chr8:61358985-61359432	-0.317347674	0.17107342
Orai3	chr7_187043	chr7:127477450-127479217	0.32262978	0.171095518
Preb	chr5_154479	chr5:32102523-32102971	-0.386850413	0.17115636
Prickle2	chr6_172934	chr6:91827129-91827657	0.364417587	0.17115636
Aldh1l2	chr10_24199	chr10:82900748-82901018	0.374561337	0.17115636
Slitrk5	chr14_69836	chr14:111581410-111581917	0.317767296	0.17115636
Ilk	chr7_185107	chr7:105559050-105559493	0.342141237	0.171187946
Lrrc17	chr5_153181	chr5:19429226-19429780	-0.378072891	0.171224817
Qdpr	chr5_155759	chr5:44100396-44101994	0.364954773	0.171224817
Dnajb9	chr12_44396	chr12:41644926-41645577	0.323605217	0.171224817
Itga1	chr13_61133	chr13:114845731-114846224	0.345603854	0.171224817
Sac3d1	chr19_103959	chr19:3935705-3936248	-0.387266378	0.171254194
Jkamp	chr12_46533	chr12:72361726-72362459	-0.324161761	0.171295346
Immt	chr6_170975	chr6:71012459-71013720	-0.339604994	0.171325239
Pikfyve	chr1_5229	chr1:64633013-64634055	-0.373121472	0.171478014
Nt5c	chr11_40657	chr11:118330065-118330699	-0.400597496	0.17162613
Pde8b	chr13_58921	chr13:95165630-95166049	-0.331280857	0.17162613
Spink10	chr18_101065	chr18:61640291-61641014	-0.389075682	0.17162613
Bscl2	chr19_104540	chr19:8996637-8996938	-0.337683537	0.17162613
Msl2	chr9_208564	chr9:101083575-101084286	-0.203391178	0.171753167
Klhdc7a	chr4_150526	chr4:140665207-140666100	0.367351175	0.171782896
Slc27a1	chr8_194120	chr8:70914196-70914997	-0.389216983	0.171782896
Parp2	chr14_65370	chr14:51996178-51996745	0.355671613	0.171782896
Mfn1	chr3_127970	chr3:31902396-31903245	-0.320028092	0.171811165
Hadha	chr5_154545	chr5:32857743-32858152	-0.383177571	0.171811165
Asphd1	chr7_186965	chr7:126792057-126792766	-0.346627153	0.171839041
Gnao1	chr8_196214	chr8:93632856-93633338	0.334035083	0.171927111
Zcrb1	chr15_79114	chr15:93595278-93596836	-0.353803313	0.171927111
Arid2	chr15_79413	chr15:96367642-96368047	-0.31761419	0.171927111
Prodh	chr16_81692	chr16:17466885-17467170	0.377083785	0.171927111
Zic3	chrX_212317	chrX:58166099-58166847	-0.312423161	0.171927111
Pcdhb22	chr18_98641	chr18:37188702-37189344	-0.318164284	0.172116825
Eif1ad	chr19_104118	chr19:5106565-5107349	0.383964124	0.17219857
Xxylt1	chr16_83015	chr16:31002943-31003393	0.34757521	0.172261222
Zbtb33	chrX_211879	chrX:38431112-38431615	0.26755581	0.172261222
Abat	chr16_80821	chr16:7928471-7928850	-0.365659808	0.172289494
Gm38356	chr3_130596	chr3:66504647-66505349	-0.310051801	0.172292045
Tmem167b	chr3_134390	chr3:107866960-107867566	0.366681184	0.172292045
Zfp110	chr7_178939	chr7:13278001-13279160	-0.306629588	0.172292045
Zfp868	chr8_193956	chr8:70042181-70043659	0.389451869	0.172292045
Nemf	chr12_46184	chr12:70036610-70037286	-0.374560908	0.172292045
1600012H06Rik	chr17_89293	chr17:14372505-14372926	0.346623751	0.172292045
Rps18	chr17_90890	chr17:34038939-34039412	-0.329532744	0.172292045
Porcn	chrX_211256	chrX:7420605-7421388	0.342668025	0.172292045
Slc9a3r2	chr17_89675	chr17:24986893-24987745	0.37656127	0.172295423
Scaf4	chr16_87389	chr16:90497761-90498367	-0.33482988	0.17244131
Opn3	chr1_14821	chr1:175754854-175755390	-0.328033225	0.17262539
Golga1	chr2_112632	chr2:37788660-37788953	0.370604535	0.17262539
Spata2	chr2_124935	chr2:167565802-167566117	-0.354953529	0.17262539
Arfip1	chr3_131936	chr3:84813859-84815967	-0.380401479	0.17262539
Tln1	chr4_141758	chr4:44306527-44307148	0.383643414	0.17262539
Trim12c	chr7_185059	chr7:104353034-104353703	0.342527578	0.17262539
Lrrc75b	chr10_23528	chr10:77229481-77230014	0.386341041	0.17262539
Smtn	chr11_28979	chr11:3989719-3990149	-0.368668264	0.17262539
Zdhhc15	chrX_213457	chrX:104175834-104176222	-0.263250686	0.17262539
Zfp109	chr7_179527	chr7:25710585-25711117	0.365475161	0.172682508
Tmem169	chr1_5814	chr1:72827682-72827985	-0.377203888	0.172725261
Mapre3	chr5_154519	chr5:32610580-32611689	0.383239158	0.172739574
Psmb1	chr17_89366	chr17:15423143-15423838	0.302771986	0.172739574
Gimap8	chr6_169368	chr6:49523227-49523547	-0.382336024	0.172763248
Zfp133-ps	chr2_122206	chr2:144044461-144045248	0.344940444	0.17284058
Cstf3	chr2_118267	chr2:104266444-104267516	-0.341280678	0.172887939
Pcyt2	chr11_41062	chr11:120609311-120609569	-0.365203688	0.172970895
Ncf2	chr1_12245	chr1:153304604-153304992	0.3351596	0.173008812
Htra3	chr5_154826	chr5:35286054-35286633	0.33131398	0.173008812
Ehmt2	chr17_91117	chr17:35841110-35841927	0.357927451	0.173076462
Inppl1	chr7_184974	chr7:101837743-101838824	0.363654389	0.173097
Gin1	chr1_8157	chr1:97753003-97753837	-0.350213136	0.173123463
Dzip1l	chr9_208437	chr9:99417445-99417734	0.357482633	0.173123463
Szt2	chr4_147742	chr4:118437025-118437724	0.379701214	0.173162666
Pds5b	chr5_165625	chr5:151367951-151369524	-0.319203365	0.173198757
Actr1b	chr1_2596	chr1:36691087-36692057	0.363206915	0.173311366
Grm8	chr6_167173	chr6:28142383-28142707	-0.335042737	0.173318971
Aga	chr8_192766	chr8:54004977-54005334	-0.353392674	0.173318971
Tsga10	chr1_2631	chr1:36903375-36903726	0.359848495	0.173416289
Gtf2a2	chr9_206187	chr9:71438124-71438604	-0.351530462	0.173416289
Tcf4	chr18_102108	chr18:70091349-70092141	0.374802084	0.173416289
Fam171b	chr2_116711	chr2:84549377-84550139	-0.342623044	0.173438106
Tnfaip8l1	chr17_92416	chr17:56108599-56109161	-0.347041962	0.173468565
Gm15542	chr7_188185	chr7:139599064-139599587	0.378916795	0.173612718
Cdh6	chr15_71833	chr15:12889702-12890352	-0.342914193	0.173613074
Fam98c	chr7_179739	chr7:28601152-28601355	0.394261216	0.173629319
Lamtor1	chr7_185021	chr7:102352351-102352733	-0.365114101	0.173629319
Rps6kc1	chr1_16460	chr1:191328003-191328223	-0.356663539	0.173658347
Nfrkb	chr9_201992	chr9:32222190-32222614	-0.333737915	0.173658347
Zfp51	chr17_89474	chr17:21579532-21580056	-0.260480956	0.173658347
Fbxo4	chr15_71085	chr15:3978926-3980173	0.335278867	0.173669808
Rfxap	chr3_129639	chr3:54988906-54989350	-0.296991496	0.173678068
Kank1	chr19_105923	chr19:26604321-26605379	-0.345369885	0.173678068
Fbxo44	chr4_151241	chr4:149737385-149738578	0.389748503	0.173729685
Pard6a	chr8_197173	chr8:105700418-105702341	-0.370368906	0.173844507
Spata1	chr3_137702	chr3:145950043-145950695	-0.35640849	0.173927912
Mbnl2	chr14_70726	chr14:121207382-121207771	-0.383485778	0.173960506
Rnf180	chr13_60165	chr13:106551475-106551938	-0.361707085	0.173968725
Cfap44	chr16_84473	chr16:44383555-44383982	0.347103438	0.173968725
Adgre1	chr17_92573	chr17:57219141-57219535	-0.336936523	0.173968725
Lars2	chr9_210958	chr9:122225212-122225843	0.376382065	0.174099222
Atp6v1f	chr6_167560	chr6:31029669-31030267	-0.364727936	0.174139399
Rxrb	chr17_90941	chr17:34411007-34411480	0.329362449	0.174139399
Ube2v1	chr2_124891	chr2:167316700-167317163	-0.353174936	0.174150284
Metap1d	chr2_115542	chr2:71698980-71699495	0.329586619	0.174153466
Rgs8	chr1_12357	chr1:154117404-154118955	0.344226912	0.174227024
Dhrs11	chr11_36602	chr11:84068973-84069411	0.31225033	0.174315996
Zdhhc13	chr7_181083	chr7:49450145-49450756	-0.347486443	0.174347669
Lsm1	chr8_190664	chr8:25753759-25754943	-0.299306503	0.174347669
Nme3	chr17_89804	chr17:25801112-25801420	0.375275697	0.174347669
Zbtb3	chr19_104530	chr19:8962175-8962382	0.340650062	0.174347669
Hic2	chr16_81881	chr16:18781183-18781583	0.378642303	0.174534105
Sestd1	chr2_116073	chr2:76968812-76969335	0.344821329	0.174575729
Hgs	chr11_41030	chr11:120357784-120358638	-0.366588475	0.174575729
Mylk	chr16_83579	chr16:34744983-34745612	0.338331148	0.174575729
2900055J20Rik	chr18_99156	chr18:41681733-41682095	0.358969295	0.174575729
Gpx1	chr9_209336	chr9:107624898-107625246	-0.354718998	0.174636421
E030030I06Rik	chr10_18820	chr10:22357191-22357658	-0.238022025	0.174636421
Gm12671	chr4_145468	chr4:91057099-91057486	-0.353192631	0.174693947
Fdx1l	chr9_200720	chr9:21146793-21147085	-0.370359794	0.174799018
Cd47	chr16_84848	chr16:49376276-49376757	0.355366955	0.174799018
Fam160a2	chr7_185099	chr7:105502020-105502336	0.34430997	0.174868079
Gimap1	chr6_169378	chr6:49639034-49639322	0.377692377	0.174871972
Ralgds	chr2_111340	chr2:27975655-27976089	-0.357592209	0.175021162
Npm3	chr19_107604	chr19:45079698-45080338	0.329895707	0.175021162
Arl5a	chr2_113713	chr2:52037872-52038303	0.361795896	0.17504536
Mphosph9	chr5_162507	chr5:123661548-123662420	0.390768213	0.175088512
Mrps27	chr13_59360	chr13:98925563-98927064	0.335267542	0.175088512
Sh2b2	chr5_164028	chr5:136568770-136569105	-0.33391835	0.175122156
Fgd2	chr17_90337	chr17:29093493-29094021	-0.385694942	0.17517093
1500011K16Rik	chr2_120646	chr2:129587953-129588223	-0.38219786	0.175188282
Ctif	chr18_102497	chr18:75177297-75178344	-0.333152615	0.175188282
Lrp1b	chr2_112929	chr2:42624412-42624794	0.350900608	0.175233942
Cox8a	chr19_104389	chr19:7148826-7149180	-0.357763129	0.175233942
Dlg3	chrX_213186	chrX:99149878-99150238	0.354216733	0.175233942
Plp1	chrX_213865	chrX:136742810-136743030	0.294637036	0.175233942
Nisch	chr14_63916	chr14:31422864-31423577	-0.346138326	0.175244302
Rcn3	chr7_180812	chr7:46013127-46014086	0.388599726	0.175252358
Robo1	chr16_86182	chr16:72844856-72845238	-0.307582078	0.175402086
Uap1	chr1_14184	chr1:170136199-170137023	0.378971862	0.175494634
Polr1e	chr4_141719	chr4:44012196-44013233	-0.38041034	0.175494634
Gstt3	chr10_23656	chr10:78068992-78070212	0.385240231	0.175510062
Suv39h2	chr2_109167	chr2:3988936-3989256	-0.347596444	0.17553762
Map6	chr7_184713	chr7:100005640-100006095	-0.363912565	0.175549192
Shcbp1l	chr1_12219	chr1:153140231-153140563	-0.332719656	0.175607727
Pdcd10	chr3_131163	chr3:75644940-75645570	0.30070783	0.175607727
Pex11b	chr3_133164	chr3:96727133-96728801	0.324227516	0.175607727
Aacs	chr5_162846	chr5:125585269-125585525	-0.359984516	0.175607727
Tmem132d	chr5_163111	chr5:128490903-128491599	0.328486536	0.175607727
Atp5j2	chr5_164856	chr5:144107167-144107592	-0.362000833	0.175607727
Lasp1	chr11_38063	chr11:98333170-98333679	-0.345538212	0.175607727
Nup85	chr11_40779	chr11:118890770-118891080	-0.402173343	0.175607727
Gm2830	chr13_55805	chr13:54371140-54371985	0.287028561	0.175607727
Tob2	chr15_77795	chr15:81985167-81985597	-0.367808432	0.175607727
Amigo2	chr15_79623	chr15:98295686-98297187	-0.369253221	0.175607727
Kmt2d	chr15_79835	chr15:99725047-99726226	-0.361216042	0.175607727
Pcdhga9	chr18_98657	chr18:37823990-37824705	0.314455354	0.175607727
Golga7b	chr19_107399	chr19:42661491-42661896	0.349616396	0.175607727
Cdipt	chr7_186923	chr7:126482431-126482985	0.3453332	0.175657377
Gsk3a	chr7_179326	chr7:24174905-24175428	0.366501355	0.175900409
Cep295	chr9_200526	chr9:16014058-16014545	0.350574752	0.175973704
Bcl7b	chr5_163882	chr5:135507389-135507914	-0.36311032	0.176017057
Adgre5	chr8_195224	chr8:83996496-83997424	0.35813116	0.17603695
Hn1l	chr17_89585	chr17:24351178-24352600	0.374131887	0.176044296
Snhg11	chr2_123714	chr2:157861722-157862303	0.341909698	0.176226106
Dynll1	chr5_161407	chr5:115220715-115221414	0.360386793	0.176391281
Pip4k2b	chr11_38063	chr11:98333170-98333679	-0.346066893	0.176391281
Rlim	chrX_213415	chrX:103453352-103453748	-0.307879798	0.176391281
Traf7	chr17_89703	chr17:25211618-25212128	-0.371588634	0.17640512
Copz2	chr11_37756	chr11:96018040-96018421	0.374124502	0.17645175
Adarb1	chr10_23642	chr10:78001295-78002353	-0.38349753	0.176503845
B3galt1	chr2_115166	chr2:68361521-68362296	-0.348749055	0.176627193
Gm3244	chr15_76699	chr15:74487261-74488079	0.342950053	0.176655853
Odf2l	chr3_137666	chr3:145651671-145652200	-0.337074272	0.17682867
Arhgef5	chr6_168828	chr6:41606166-41606924	-0.360318784	0.176892936
B4galt2	chr4_147476	chr4:116007437-116008244	0.379717153	0.176999454
Ppp2r1a	chr17_89466	chr17:21488593-21489596	0.260525734	0.176999454
Rhou	chr8_199274	chr8:124082462-124083099	-0.36295863	0.177031416
Steap2	chr5_152382	chr5:5292095-5292716	0.329772859	0.17704543
Ppil6	chr10_20464	chr10:42501524-42503059	-0.353363774	0.17704543
Zmynd11	chr13_51603	chr13:9412022-9412354	0.338275753	0.17704543
Pabpc5	chrX_213618	chrX:120292704-120293590	-0.291238865	0.177088403
Met	chr6_166481	chr6:17464923-17465246	0.338553053	0.177126759
Gm10175	chr7_179461	chr7:25178331-25178786	-0.362415054	0.177126759
Scube1	chr15_78025	chr15:83784476-83785027	-0.321108686	0.177126759
Lrch4	chr5_164145	chr5:137738599-137738798	0.331158073	0.177137616
Bin3	chr14_67254	chr14:70462487-70462982	-0.336105993	0.17720165
Gpr37l1	chr1_10832	chr1:135169751-135170200	0.38347763	0.177228737
Msx1	chr5_155192	chr5:37300936-37301328	-0.333104852	0.177250426
Gm7340	chrX_213556	chrX:111210286-111210526	0.22411844	0.177251807
6030458C11Rik	chr15_71640	chr15:11978040-11978825	0.367233005	0.177257927
Ifngr1	chr10_18432	chr10:18894513-18895157	0.362338436	0.177268163
Heph	chrX_213125	chrX:96712641-96713873	-0.261790131	0.177268256
Mfsd6	chr1_4171	chr1:54133662-54134129	0.370734432	0.177297693
Zic1	chr9_207687	chr9:91122157-91123403	-0.310525113	0.177330986
Hnrnpm	chr17_90855	chr17:33759649-33760875	-0.330517803	0.177376707
Gabrg3	chr7_181449	chr7:57491682-57492403	0.339959802	0.177419789
Jarid2	chr13_54737	chr13:44733358-44734202	-0.365909861	0.17755881
Zmym2	chr14_65724	chr14:56204036-56204575	0.374395276	0.177565819
Grik3	chr4_148406	chr4:125305652-125306128	-0.341117143	0.177606298
Gm17131	chr5_163019	chr5:127699415-127700217	0.33269189	0.177622744
Gosr2	chr11_38781	chr11:103724000-103725062	-0.354544261	0.177622744
Klhl12	chr1_10731	chr1:134556259-134557377	0.38339909	0.17763054
Cntfr	chr4_141428	chr4:40846509-40846947	0.350033078	0.17763054
Ubxn8	chr8_191231	chr8:33667785-33668630	0.29226296	0.177719619
Armcx2	chrX_213769	chrX:134596330-134596643	0.288110385	0.17772048
Ophn1	chrX_213152	chrX:98392115-98392798	-0.27490175	0.177871156
Zfp37	chr4_143565	chr4:64280992-64281392	-0.378052083	0.178030216
Cyb5b	chr8_197374	chr8:107255080-107255492	-0.295540746	0.178030216
Dock6	chr9_200702	chr9:21014983-21016016	0.368447143	0.178030216
Sh3kbp1	chrX_214565	chrX:160542790-160543229	-0.32768261	0.178030216
Arhgap25	chr6_172474	chr6:88465027-88466175	-0.35143279	0.178156953
Ank3	chr10_22826	chr10:70395742-70396316	-0.360954671	0.178156953
Wnk1	chr6_175990	chr6:120453053-120453476	0.345515632	0.178197101
Smc4	chr3_130805	chr3:68709167-68709626	-0.364943526	0.178203581
Mmp24	chr2_123310	chr2:154972282-154972740	0.3534655	0.178288004
Gtf2h2	chr13_59504	chr13:99842509-99842965	0.341586501	0.178288004
Ubac1	chr2_110988	chr2:25356013-25357077	-0.367605236	0.178299062
Ankrd13a	chr5_161376	chr5:115093680-115094186	-0.35775692	0.178299062
Fez1	chr9_202486	chr9:37593676-37594452	0.367167539	0.178337645
Ppil1	chr17_90186	chr17:28061419-28061963	-0.382584134	0.178337645
Pcdh11x	chrX_213626	chrX:121043525-121043907	-0.291677208	0.178337645
Xpo7	chr14_67410	chr14:72002267-72003090	-0.352173757	0.178342991
Fastkd2	chr1_5150	chr1:64040159-64040840	0.372073123	0.178353809
Vps18	chr2_119646	chr2:119601045-119601354	-0.365919813	0.178395686
Neurod2	chr11_38034	chr11:98061992-98062490	-0.344315016	0.178395686
Olig1	chr16_87631	chr16:92200695-92201091	0.379978267	0.178395686
Armc1	chr3_126929	chr3:18909388-18909765	-0.319885834	0.178402881
Cryz	chr3_138756	chr3:157321109-157322215	-0.373141379	0.178487376
Os9	chr10_28669	chr10:127667496-127668597	-0.372632574	0.178487376
Med15	chr16_81678	chr16:17307420-17307809	-0.376075159	0.178487376
H2-M5	chr17_91221	chr17:37194846-37195158	-0.32630925	0.178487376
Nfe2l2	chr2_115790	chr2:73660216-73660821	-0.372104576	0.178558606
Tmem120b	chr5_162359	chr5:122649334-122649831	0.38585735	0.178560051
Tubgcp4	chr2_119662	chr2:119747294-119748056	-0.365465733	0.178583634
Gemin8	chrX_214805	chrX:166180706-166181384	0.298073719	0.178583634
Crcp	chr5_163341	chr5:130171111-130172648	0.287270246	0.17864199
Zfp638	chr6_171960	chr6:84246778-84247495	0.380343251	0.17864199
Rnf111	chr9_206107	chr9:70587215-70587579	-0.34885799	0.17864199
Epb41l2	chr10_19070	chr10:25157003-25157804	0.376218426	0.17864199
Stx8	chr11_34750	chr11:68205792-68206234	0.336076214	0.17864199
Aplp1	chr7_179973	chr7:30440740-30441083	-0.394351228	0.178727813
Ppm1d	chr11_36737	chr11:85640543-85641085	0.340767427	0.178727813
F3	chr3_135401	chr3:121686203-121687096	0.330342273	0.178752609
Mrpl20	chr4_151743	chr4:152585615-152585970	0.388720974	0.17881777
Itgav	chr2_116632	chr2:83714733-83715157	0.33804664	0.178840258
Pdlim1	chr19_107061	chr19:38973701-38974067	0.242740073	0.178952499
Neu4	chr1_8009	chr1:94000853-94001365	0.327315876	0.179041002
Lrrn1	chr6_174476	chr6:107432497-107432959	0.332815717	0.179214761
Stk11ip	chr1_6108	chr1:75289980-75290295	-0.383147479	0.179222129
Podn	chr4_147118	chr4:108847502-108848799	-0.333129022	0.179222129
Tbx3	chr5_161930	chr5:119478345-119479097	0.333626759	0.179222129
Zfp14	chr7_180057	chr7:31126195-31126376	0.389688039	0.179222129
Incenp	chr19_104657	chr19:10416854-10417243	-0.352311729	0.179222129
Gja1	chr10_21421	chr10:57531082-57531408	-0.326700631	0.179275744
Gm12070	chr11_30652	chr11:25300513-25301586	0.380867292	0.179278255
Tubgcp6	chr15_78678	chr15:89140710-89141276	-0.327101961	0.179278255
Zfx	chrX_213024	chrX:94019438-94019947	-0.275228557	0.179278255
Spcs1	chr14_63892	chr14:31250662-31252030	0.344020111	0.179420887
Fam118a	chr15_78273	chr15:85403064-85403881	0.362062593	0.179420887
Nhsl2	chrX_213385	chrX:102475405-102476040	-0.319531477	0.179420887
Rrp15	chr1_15957	chr1:185898275-185898986	0.342302143	0.179421452
Rtf1	chr2_119616	chr2:119322412-119322956	-0.367576429	0.179421452
Trpm7	chr2_120367	chr2:127039642-127040259	0.27677593	0.179421452
Psmd8	chr7_179677	chr7:28219346-28219766	0.394087884	0.179421452
Fam208a	chr14_63400	chr14:27219284-27220495	-0.329778363	0.179421452
Tmem47	chrX_212847	chrX:78777039-78777522	-0.247165277	0.179421452
Dyrk1a	chr16_88017	chr16:95413413-95413974	-0.374960102	0.179455853
Tns2	chr15_80078	chr15:101310808-101311446	0.353197071	0.179473467
Arhgap26	chr18_98938	chr18:39359933-39360311	0.383357129	0.179598493
Tmem88	chr11_34883	chr11:69118738-69119038	-0.348284994	0.179627806
Gm13199	chr2_109263	chr2:4993477-4993975	0.334469741	0.179667324
Clgn	chr8_195069	chr8:82744416-82745000	-0.362097006	0.179667324
Tymp	chr15_78639	chr15:88840162-88840488	-0.323868891	0.179712872
Bach1	chr16_87305	chr16:90011545-90012113	0.36415071	0.179712872
Gucy1a2	chr9_199918	chr9:4134814-4135267	-0.247217479	0.179896282
Dynlt1c	chr17_88655	chr17:6742131-6742769	-0.267360206	0.179896282
Cab39	chr1_7125	chr1:86925889-86926276	0.361306335	0.179933797
Chp1	chr2_119808	chr2:121296008-121296691	0.363706718	0.180015417
Slc39a1	chr3_132656	chr3:90293727-90293968	0.340928371	0.180044786
Foxp2	chr6_166402	chr6:16572727-16574104	0.313363708	0.180044786
Lysmd4	chr7_182163	chr7:67630718-67631215	0.318380757	0.180044786
Vps13c	chr9_206022	chr9:69616319-69617061	-0.362012845	0.180044786
Cdk17	chr10_25249	chr10:93309606-93310015	-0.343805302	0.180044786
Eif4h	chr5_163892	chr5:135568541-135569151	0.359195343	0.180096528
Tsen2	chr6_175372	chr6:115043608-115044348	0.357905513	0.180111097
1700030K09Rik	chr8_194221	chr8:71729281-71729612	-0.385859917	0.180111097
Megf10	chr18_100510	chr18:56781934-56782314	0.322693706	0.180111097
Ube2i	chr17_89531	chr17:23785408-23786419	0.372995909	0.180143074
Ccdc91	chr6_178426	chr6:146853701-146854027	-0.344094661	0.180167897
Bst2	chr8_194041	chr8:70529868-70530289	0.383244417	0.180167897
Nudt16l1	chr16_80581	chr16:5961616-5962414	-0.369808623	0.180167897
Unc13b	chr4_141870	chr4:45844206-45844778	0.380577784	0.180190311
Rbp1	chr9_208176	chr9:97142493-97143110	-0.355639933	0.180190311
Myo5b	chr18_102357	chr18:73932634-73933496	0.34656913	0.180190311
Rnf10	chr5_161435	chr5:115404288-115404930	-0.356667981	0.180237684
Zfp866	chr8_194176	chr8:71521430-71522055	-0.387536246	0.180237684
Cpox	chr16_85369	chr16:57412617-57413345	-0.34011566	0.180284931
Rbx1	chr15_77777	chr15:81879657-81880629	0.3640313	0.180313394
Atp10a	chr7_181550	chr7:58962173-58962576	0.333599151	0.180345073
Thbs2	chr17_89267	chr17:14175337-14176197	0.337370396	0.180345073
1700003E16Rik	chr6_171802	chr6:83101142-83102673	-0.336856666	0.180389286
Arhgef19	chr4_150634	chr4:141454510-141455344	0.316131841	0.180451621
Cfl2	chr12_45324	chr12:54984445-54985967	-0.263044966	0.180481974
1700008O03Rik	chr7_180715	chr7:45341065-45341818	0.386593283	0.180552519
Rmdn1	chr4_140257	chr4:21195688-21196055	0.320823337	0.180599055
Slc26a6	chr9_209535	chr9:109059055-109060067	-0.337244616	0.180599055
Grem1	chr2_119006	chr2:113323213-113323942	-0.34846238	0.180606917
Zfp385b	chr2_116152	chr2:77519325-77519824	-0.338059516	0.180767465
Pop7	chr5_164095	chr5:137305782-137306114	0.330991185	0.180767465
Ggcx	chr6_171144	chr6:72407151-72407659	0.345349258	0.180855983
Gins3	chr8_196556	chr8:95806920-95808368	0.329653525	0.180855983
Mon1a	chr9_209450	chr9:108389248-108389702	-0.351839216	0.180855983
Tmc6	chr11_40430	chr11:117105788-117106122	0.395080326	0.180855983
Dtna	chr18_97055	chr18:21181395-21181615	-0.362979913	0.180855983
Uck1	chr2_111808	chr2:31263556-31264403	-0.362741865	0.18086911
Ola1	chr2_115670	chr2:72475777-72476818	0.328061853	0.18086911
Uqcrh	chr4_147701	chr4:118138921-118139364	0.378532242	0.18086911
Tada2b	chr5_155082	chr5:36844245-36845061	-0.359478324	0.18086911
Kmt2b	chr7_180016	chr7:30804109-30804493	-0.391574049	0.18086911
Dohh	chr10_23924	chr10:80414286-80414513	-0.382450442	0.18086911
Cntrl	chr2_112224	chr2:33486856-33487189	0.352287223	0.181117849
Mecom	chr3_127809	chr3:29984507-29985097	0.27050303	0.181117849
Malsu1	chr6_169401	chr6:49919419-49919796	-0.377670551	0.181149297
Dtx3	chr10_28594	chr10:127262491-127262732	-0.370729847	0.181149297
Ezh1	chr11_38350	chr11:100722283-100722450	0.383930201	0.181149297
Tbc1d4	chr14_69005	chr14:99354876-99355187	-0.353900274	0.181149297
Plcl2	chr17_92102	chr17:50365274-50365857	0.32427957	0.181149297
Mrpl53	chr6_171836	chr6:83348910-83349956	0.336643475	0.181181834
Psmb6	chr11_35028	chr11:70026638-70026954	-0.328550297	0.181392578
Kif24	chr4_141537	chr4:41648099-41648581	-0.349539365	0.1813953
Ylpm1	chr12_48012	chr12:85603725-85604143	-0.38744821	0.181404764
Glg1	chr8_197639	chr8:110630581-110631155	-0.37162306	0.181422553
Etaa1	chr11_29981	chr11:17852451-17852691	0.331309513	0.181422553
Adgrv1	chr13_57859	chr13:81664382-81664644	0.36364867	0.181422553
Coq10b	chr1_4227	chr1:54821737-54822429	0.302786312	0.181437599
Nme6	chr9_209563	chr9:109922421-109923016	0.33678901	0.181538461
Slc7a6os	chr8_197199	chr8:105890932-105891445	0.368100467	0.18156955
Zc3h10	chr10_28559	chr10:127082045-127082272	-0.372133077	0.181623845
Rpl32	chr6_175340	chr6:114893826-114894126	-0.357206615	0.181624864
Cyp4v3	chr8_192146	chr8:45484871-45485268	-0.330778214	0.181624864
Slc43a2	chr11_35818	chr11:77446403-77447052	0.385811052	0.181624864
Tmem251	chr12_49433	chr12:102387287-102387831	0.370574963	0.181624864
Kcnj10	chr1_14476	chr1:172116848-172117462	-0.366490017	0.181631516
Vkorc1l1	chr5_163329	chr5:130087871-130088489	-0.285383379	0.181631516
Rnf166	chr8_198975	chr8:122269266-122269756	-0.362799856	0.181631516
Gng7	chr10_24000	chr10:80928495-80929012	-0.381656509	0.181692859
Kctd12	chr14_69216	chr14:101839731-101840812	-0.329094965	0.181692859
Dpy30	chr17_93995	chr17:74296553-74296826	-0.286624468	0.181708502
Zfp704	chr3_126556	chr3:10307539-10307980	-0.36001645	0.18171688
Pex16	chr2_117103	chr2:91695307-91696507	-0.345166598	0.18181104
Slirp	chr12_48067	chr12:85979944-85980539	-0.38944586	0.18181104
Pnp	chr14_65354	chr14:51896560-51897221	0.352528799	0.18181104
Il17d	chr14_65892	chr14:57997469-57997786	0.373101621	0.18181104
Fads2	chr19_104577	chr19:9991267-9991968	-0.348652346	0.18181104
Maob	chrX_211662	chrX:17590725-17591242	-0.286380587	0.18181104
Gbp3	chr3_137317	chr3:142706548-142707215	-0.320180897	0.181811276
Commd9	chr2_117953	chr2:102117377-102117773	-0.382640157	0.181936356
Lgr4	chr2_118844	chr2:110896527-110897213	-0.353390943	0.181936356
Ism1	chr2_121691	chr2:138551244-138552068	0.349408998	0.181936356
4930518I15Rik	chr2_123561	chr2:156915561-156915951	-0.312713326	0.181936356
Mme	chr3_130398	chr3:63876734-63877128	-0.308634613	0.181936356
Trim46	chr3_132352	chr3:88282579-88283261	-0.364929695	0.181936356
Slc25a18	chr6_175918	chr6:119509399-119509939	-0.349195231	0.181936356
Zwint	chr10_23036	chr10:72220942-72221566	-0.361174088	0.181936356
Pcdha5	chr18_98643	chr18:37643864-37644743	0.309455229	0.181936356
Oxa1l	chr14_65571	chr14:54929892-54930349	-0.362879261	0.181936556
Smpd2	chr10_20367	chr10:41716353-41716934	0.347327714	0.181985998
Vamp2	chr11_34981	chr11:69706748-69707283	0.34907765	0.182062045
St8sia4	chr1_8032	chr1:94341201-94341958	0.324052426	0.182173203
Tor3a	chr1_12663	chr1:156655449-156655926	-0.319504056	0.182173203
Camk1d	chr2_109305	chr2:5352710-5353497	0.334177675	0.182173203
Appbp2	chr11_36708	chr11:85234355-85235771	0.339620031	0.182173203
Ciapin1	chr8_196361	chr8:94516772-94517318	0.352379718	0.182209403
Btbd11	chr10_24457	chr10:85190595-85191081	-0.285734083	0.182209403
Kif2a	chr13_59971	chr13:104453198-104453863	0.360033335	0.182218486
Gm3052	chr1_2443	chr1:35465148-35465423	-0.371958507	0.182297656
Cebpg	chr7_180134	chr7:34811634-34812032	0.336170563	0.182405698
Cers2	chr3_132892	chr3:94648799-94649561	-0.367629347	0.182598151
Syna	chr5_163894	chr5:135579065-135579867	0.360830882	0.182598151
Dgki	chr6_168068	chr6:35252093-35253336	-0.354457891	0.182598151
Ybey	chr10_23515	chr10:77117051-77117442	-0.383600609	0.182598151
Dcun1d1	chr3_128240	chr3:34828113-34829470	-0.349836037	0.18262676
Gdpd5	chr7_184686	chr7:99876251-99877013	-0.362126092	0.18262676
Strbp	chr2_112730	chr2:38643521-38644364	0.366147404	0.182644776
Rab4b	chr7_179910	chr7:30007512-30007911	-0.389474562	0.182644776
Pltp	chr2_124561	chr2:165374780-165375853	0.37659474	0.182649976
Cd37	chr7_180647	chr7:44917585-44918209	-0.388841786	0.182649976
Adamts15	chr9_201822	chr9:30844190-30844587	0.300281599	0.182658636
Zfp960	chr17_89437	chr17:17592654-17593299	-0.314741414	0.182686939
Nkx6-2	chr7_188314	chr7:140987718-140988087	0.37277578	0.182712383
Rnf157	chr11_40597	chr11:117966667-117966876	0.395015081	0.182712383
Nol4	chr18_97214	chr18:23009408-23009681	-0.360342337	0.182712383
Napg	chr18_101169	chr18:62263103-62263562	-0.38350637	0.182712383
Rad54l2	chr9_209215	chr9:106681097-106681369	0.343693218	0.182716902
Cfap69	chr5_152388	chr5:5342484-5343108	-0.326471399	0.182721707
Gnai1	chr5_153133	chr5:18326083-18326515	-0.296762235	0.182785334
Ccdc136	chr6_167430	chr6:29775662-29776101	-0.360625987	0.182785334
Pus7l	chr15_79083	chr15:93438561-93439115	0.345633361	0.182805909
Car15	chr16_81675	chr16:17292746-17293072	-0.372588019	0.182805909
Scai	chr2_112761	chr2:38905924-38906783	-0.364487839	0.182831551
Ifnar1	chr16_87539	chr16:91632422-91632784	0.378100328	0.182861978
Tspyl1	chr10_19790	chr10:34206426-34207939	-0.295637482	0.182925019
Zbtb41	chr1_11275	chr1:138504215-138504557	0.339643383	0.182982133
Tnfrsf11b	chr15_74596	chr15:52999823-53000170	-0.362574931	0.183011273
Tmem9	chr1_11129	chr1:136740603-136741410	0.366217442	0.183063801
Fmo1	chr1_13380	chr1:162749378-162750077	-0.325555038	0.183063801
Ddx50	chr10_21964	chr10:62088430-62089626	-0.352692449	0.183063801
Ccdc88c	chr12_49328	chr12:100993912-100994453	0.362610369	0.183063801
Psme1	chr14_65596	chr14:55076109-55076518	-0.359249517	0.183099756
Pld1	chr3_127610	chr3:27963066-27963551	0.331166329	0.183234477
E2f7	chr10_26923	chr10:110563452-110564090	-0.330291872	0.183234477
Dnal4	chr15_77520	chr15:80010220-80010653	-0.364759299	0.183234477
Hs3st4	chr7_186758	chr7:124708797-124709819	-0.339502007	0.183285161
Wdr83os	chr8_195502	chr8:85862264-85863007	-0.355464725	0.183345636
Plcg1	chr2_124015	chr2:160796971-160797373	-0.350254586	0.183351462
Apbb1ip	chr2_110795	chr2:22894989-22896255	0.273153208	0.183386253
Bmyc	chr2_111149	chr2:26507447-26507814	-0.361784371	0.183386253
Zfp830	chr11_36510	chr11:83045502-83046107	0.324676724	0.183386253
Gspt1	chr16_81308	chr16:12010161-12010444	0.370034976	0.183386253
Uap1l1	chr2_111144	chr2:26493325-26494014	-0.361332442	0.183391467
Rdh1	chr10_28746	chr10:128322137-128323128	-0.369690932	0.183445565
Arfgap2	chr2_116944	chr2:90624267-90624736	0.362897725	0.183536347
Gpc5	chr14_70126	chr14:116925081-116927247	0.363444273	0.183536347
Enox2	chrX_212112	chrX:49009850-49010202	0.22569578	0.183536347
Ccr5	chr9_211025	chr9:122642888-122643760	0.364818852	0.183656731
Zfp563	chr17_90830	chr17:33092289-33093236	-0.326540398	0.183656731
Mgat2	chr12_46328	chr12:70824480-70826061	0.370613182	0.183657589
Aqr	chr2_119249	chr2:116066497-116066952	0.350272907	0.183684122
Fxyd7	chr7_179811	chr7:29088459-29089360	-0.389999505	0.183684122
Chac2	chr11_31005	chr11:30222708-30222917	-0.356805077	0.183684122
Nkiras1	chr14_62413	chr14:17906597-17907632	-0.333691314	0.183684122
Wipf3	chr6_169955	chr6:54758103-54758628	-0.3689341	0.183695617
Ubr1	chr2_119630	chr2:119413508-119414643	-0.365443902	0.183849125
Arap1	chr7_184847	chr7:100907137-100907614	0.355804592	0.183972415
Llph-ps2	chrX_211540	chrX:13242145-13243583	0.289448935	0.184002469
Cnnm3	chr1_2722	chr1:37540886-37541705	0.356450608	0.184023892
Cxx1a	chrX_212245	chrX:53670210-53671051	0.238306454	0.18407529
Brd1	chr15_78585	chr15:88399009-88399447	-0.362429421	0.184118131
Alms1	chr6_171922	chr6:84008304-84009691	0.381541215	0.18418453
Atp5b	chr10_28778	chr10:128548798-128549495	0.371136264	0.184400741
Pnpla8	chr12_44500	chr12:44268472-44269895	-0.32010712	0.184400741
Tuba1b	chr15_79847	chr15:99814631-99815134	-0.356577307	0.184400741
Mllt3	chr4_145203	chr4:87401243-87402616	0.362303657	0.184443297
Trp53bp1	chr2_119662	chr2:119747294-119748056	-0.365572186	0.184511579
Slc26a10	chr10_28782	chr10:128586493-128586958	0.370326042	0.184521051
Rpl14	chr9_210613	chr9:120283481-120283975	0.374284147	0.184588246
Polg2	chr11_39164	chr11:106980497-106980777	0.317736971	0.184588246
Ccnt1	chr15_79656	chr15:98648061-98648438	-0.359790543	0.184588246
Cdkn1c	chr7_188418	chr7:141686931-141687734	-0.358591445	0.184594532
Gtpbp3	chr8_193955	chr8:70023663-70023995	-0.383413661	0.184594532
Gm6863	chr12_48737	chr12:95557721-95558231	-0.36775627	0.184594532
Ercc4	chr16_81349	chr16:12389266-12390010	-0.371388716	0.184594532
Cycs	chr6_169409	chr6:49976878-49977346	-0.373689476	0.184625022
Cdc37	chr9_200679	chr9:20822590-20823438	0.364369125	0.184707039
Mapre1	chr2_122956	chr2:152122835-152123242	0.382360833	0.184707591
Syt9	chr7_185168	chr7:107592573-107593023	0.297558032	0.184729547
Nacc1	chr8_195379	chr8:84775030-84775610	-0.335451555	0.184729547
Srgn	chr10_21966	chr10:62104904-62105485	0.353415771	0.184729547
Kcnip2	chr19_107741	chr19:46314972-46315126	0.329062325	0.184729547
Chrnb2	chr3_132605	chr3:89861080-89861504	-0.335515822	0.18473188
Krt77	chr15_80211	chr15:102517709-102519003	0.353579842	0.18473188
Ppp1r21	chr17_95277	chr17:88065623-88066714	0.29933075	0.18473188
Tmem176a	chr6_169338	chr6:49032643-49033327	0.375555921	0.184817862
Nme2	chr11_37721	chr11:95642427-95643306	0.37268563	0.184817862
Ppp1r14c	chr10_17008	chr10:3810437-3811196	0.327464959	0.184921717
Eif2b5	chr16_81992	chr16:20804319-20805368	-0.33095421	0.184921717
Cox11	chr11_37264	chr11:90332274-90333308	-0.345346556	0.184922128
Syf2	chr4_149714	chr4:135206236-135206641	-0.288742707	0.185068308
Denr	chr5_162255	chr5:122054514-122054828	0.382732005	0.18511473
Rev3l	chr10_20104	chr10:39587100-39587576	0.332750276	0.185167614
Zfp511	chr7_188284	chr7:140233772-140234134	0.374865458	0.185198567
Cxx1b	chrX_212245	chrX:53670210-53671051	0.235305236	0.185198567
Msrb2	chr2_110437	chr2:18906475-18907134	0.36054404	0.185233329
Fam214b	chr4_141607	chr4:43182238-43183225	-0.376299504	0.185233329
Chmp1a	chr8_199131	chr8:123097231-123097610	-0.362253974	0.185234318
Spc24	chr9_200679	chr9:20822590-20823438	-0.364033927	0.185234318
Ttc9	chr12_47461	chr12:81244416-81245364	0.316659741	0.185234318
Tprgl	chr4_151838	chr4:153479255-153479520	0.385441932	0.185290276
Atxn1l	chr8_197673	chr8:110772144-110773019	-0.369902294	0.185290276
Vtn	chr11_36131	chr11:79669513-79669790	-0.353553807	0.185290276
Usp25	chr16_86647	chr16:78426967-78428461	-0.352489576	0.185290276
Mturn	chr6_169845	chr6:54119875-54120406	0.370475037	0.185358598
Pank4	chr4_151866	chr4:153798082-153798546	0.381184161	0.185402224
Morc4	chrX_213992	chrX:140430176-140431044	0.317390033	0.185402224
9530077C05Rik	chr9_201053	chr9:24027240-24028226	0.360546153	0.185405659
C1ql3	chr2_109935	chr2:12300881-12302142	-0.334036625	0.185536013
Tecpr1	chr5_164874	chr5:144214370-144214774	0.354876011	0.185537215
Eef1a1	chr9_206854	chr9:78846093-78846467	-0.33544635	0.185635004
Brk1	chr6_175067	chr6:113471344-113471647	0.340182028	0.185648554
Ache	chr5_164151	chr5:137757883-137758264	0.326763005	0.185871806
Prkar2b	chr12_43467	chr12:31964192-31964588	0.297720931	0.185947694
Dclre1a	chr19_108665	chr19:56753220-56753644	0.354864849	0.185947694
Mrps17	chr5_163207	chr5:129121584-129122439	0.324151051	0.18598517
Cobll1	chr2_114804	chr2:64920865-64921486	0.318035528	0.186047581
Clta	chr4_141715	chr4:43973563-43974034	-0.377362372	0.186047581
Ddx51	chr5_160700	chr5:110605682-110606183	-0.343157528	0.186047581
Abhd8	chr8_194165	chr8:71485599-71486172	-0.384355288	0.186047581
Tbc1d9b	chr11_32808	chr11:50047486-50048102	-0.35217211	0.186047581
Rad51c	chr11_36889	chr11:87272752-87273140	0.364887456	0.186047581
1810041L15Rik	chr15_78097	chr15:84235597-84236017	-0.331502995	0.186047581
Abcc10	chr17_91598	chr17:45916954-45917294	-0.335572375	0.186047581
Tyms	chr5_154252	chr5:30110460-30110706	0.348935025	0.186077312
Chmp4b	chr2_123372	chr2:155652592-155652984	0.350091047	0.186138551
Ppfibp2	chr7_185186	chr7:108848586-108849016	0.295038826	0.186164002
Git2	chr5_161427	chr5:115347500-115347908	-0.354414113	0.186178932
Uba2	chr7_180072	chr7:34141009-34141804	0.336619414	0.186178932
Mfap3l	chr8_193189	chr8:60858722-60860273	-0.287941289	0.186178932
Cnpy4	chr5_164175	chr5:138279701-138280624	-0.338799774	0.186182709
7530416G11Rik	chr15_78255	chr15:85266797-85267239	-0.359897298	0.186188909
Fam78b	chr1_13860	chr1:167128422-167128935	-0.337687583	0.186221047
Rbfox1	chr16_80761	chr16:7186500-7186876	0.360788723	0.186221047
Rnft2	chr5_161866	chr5:118650220-118650513	0.327859174	0.186327313
Tank	chr2_114608	chr2:62147682-62148122	0.324584059	0.186414899
Nudt9	chr5_160235	chr5:103995185-103995594	0.356886908	0.186627153
Edem3	chr1_12077	chr1:152220661-152221516	0.325449064	0.186656221
BC005624	chr2_111728	chr2:30794354-30795135	0.336607102	0.186656221
Coprs	chr8_189681	chr8:13614897-13615251	0.362208682	0.186656221
Sh3rf1	chr8_193213	chr8:61008744-61009218	0.309097749	0.186660406
Pank3	chr11_31454	chr11:34207333-34207803	-0.377075033	0.18668179
Ypel3	chr7_186923	chr7:126482431-126482985	0.338498623	0.186683528
Zmat3	chr3_127980	chr3:32044618-32045039	-0.311465444	0.186842186
Anapc10	chr8_194893	chr8:79722124-79722704	0.296071457	0.186842186
Rab10	chr12_41251	chr12:3568400-3569078	-0.362230631	0.186842186
Mterf4	chr1_7972	chr1:93649456-93650061	-0.37055388	0.186844436
Pold4	chr19_103956	chr19:3912388-3913323	0.374829902	0.186844436
Klhl9	chr4_145310	chr4:88220404-88220791	0.362824131	0.186849544
Cfap36	chr11_30978	chr11:30096058-30096652	0.357110384	0.186849544
Styk1	chr6_176923	chr6:133206173-133206495	0.291983755	0.186953611
Cbx7	chr15_77345	chr15:79028279-79028792	-0.359757907	0.186953611
Psrc1	chr3_134426	chr3:108089944-108090536	0.363221538	0.187021208
Nnt	chr13_61372	chr13:119330535-119331188	0.327858075	0.187072124
C8g	chr2_111086	chr2:26132616-26133623	0.35982989	0.187096146
Wdr45b	chr11_41057	chr11:120579751-120579997	-0.358224556	0.187207147
Matk	chr10_24053	chr10:81176328-81177146	-0.379572651	0.187274763
Prrc2a	chr17_91067	chr17:35544841-35545011	-0.349758532	0.187333911
Bms1	chr6_175702	chr6:117932554-117933116	-0.358780941	0.187407937
Zfp606	chr7_178938	chr7:13263821-13264270	-0.29874785	0.187407937
Zfp119b	chr17_92314	chr17:54065269-54065572	0.316301552	0.187407937
Mcat	chr15_77962	chr15:83349758-83350795	0.298935599	0.187408287
Fgfbp1	chr5_155813	chr5:44497974-44498707	-0.354210801	0.187426511
Hdac2	chr10_19892	chr10:37138835-37139100	-0.336170337	0.187489549
Rac2	chr15_77182	chr15:78184849-78185433	0.379984253	0.187489549
Zcchc12	chrX_211805	chrX:36195690-36196202	0.311874641	0.187608281
Mcee	chr7_181693	chr7:63879484-63879967	0.359395644	0.187714219
Dnajc28	chr16_87780	chr16:93682399-93683896	0.376502777	0.18783041
Myl12b	chr17_93712	chr17:71215498-71215785	0.363323183	0.18783041
Rit1	chr3_132351	chr3:88276608-88276842	0.361533491	0.187838021
Gm2026	chr2_125667	chr2:174672529-174672798	0.357710472	0.187964784
Rnf13	chr3_130048	chr3:58415916-58417391	0.326835699	0.187964784
Bmp6	chr13_54110	chr13:38477945-38478703	0.333430619	0.187964784
Rprml	chr11_38849	chr11:104131677-104132288	-0.346947378	0.187981219
Akap2	chr4_142974	chr4:57250721-57251140	0.379304334	0.187982344
Fbl	chr7_179774	chr7:28863015-28863674	-0.389183712	0.18805106
AW209491	chr13_52089	chr13:15462540-15463366	0.31061781	0.18805106
Rb1cc1	chr1_128	chr1:5103164-5103656	0.324259474	0.188051516
Arhgef2	chr3_132337	chr3:88205378-88206423	-0.362540955	0.188051516
Ap1s1	chr5_164123	chr5:137561530-137562090	0.327186382	0.188051516
Aimp2	chr5_164946	chr5:144884642-144885208	-0.355046872	0.188051516
Hdlbp	chr1_7959	chr1:93477898-93479699	-0.372377703	0.188062922
Yap1	chr9_200175	chr9:10166504-10166891	0.357405704	0.188113425
Cep57l1	chr10_20381	chr10:41878369-41879068	0.344849625	0.188113425
Arhgef37	chr18_101179	chr18:62358588-62359047	-0.381295096	0.188113425
Prrt2	chr7_186948	chr7:126715498-126715991	0.337752041	0.188176596
Csf1r	chr18_101014	chr18:61323873-61324557	0.3793529	0.188176596
Cds2	chr2_121109	chr2:132595686-132596117	-0.37504392	0.188184777
0610037L13Rik	chr4_147047	chr4:107937346-107937810	0.327306402	0.188184777
Kif1c	chr11_35074	chr11:70562003-70563536	0.322333772	0.188184777
Gstm1	chr3_134426	chr3:108089944-108090536	0.358773549	0.188351848
Acad12	chr5_162545	chr5:124010909-124011395	0.38353496	0.188377434
Npnt	chr3_136515	chr3:133626294-133627146	-0.343350963	0.188445128
Chst12	chr5_164411	chr5:140251960-140252427	-0.338440693	0.188445128
Nap1l4	chr7_188398	chr7:141525136-141525933	-0.358717229	0.188445128
Slc7a10	chr7_180167	chr7:35030472-35031028	0.339710835	0.188463801
Ctu2	chr8_198924	chr8:121967026-121967212	-0.359989512	0.188463801
Ovgp1	chr3_134185	chr3:105958691-105960134	0.232998805	0.188497439
Sec1	chr7_180749	chr7:45567837-45568689	-0.382790428	0.188497439
Oxnad1	chr14_63933	chr14:31617228-31617585	0.338200431	0.188498944
Klf7	chr1_5165	chr1:64097629-64098210	0.363352449	0.188544021
Pdss1	chr2_110774	chr2:22589246-22589896	0.271678318	0.188575866
Mamdc4	chr2_110995	chr2:25395707-25396412	-0.361184799	0.188575866
Wdr82	chr9_209089	chr9:105988002-105988585	0.265294634	0.188575866
Tmem14c	chr13_54451	chr13:42738147-42738825	0.370238073	0.188575866
Alkbh7	chr17_92606	chr17:57770772-57771324	0.328332061	0.188575866
Tcea1	chr1_79	chr1:4496354-4497065	0.323486303	0.188577797
Tpr	chr1_11894	chr1:150540205-150540725	-0.31921313	0.188577797
Ankib1	chr5_152221	chr5:3516557-3517234	-0.332242163	0.188577797
Wdr1	chr5_155400	chr5:39159645-39160162	-0.358389143	0.188577797
Wac	chr18_96061	chr18:8007339-8007861	0.3278798	0.188577797
Rps29	chr12_45890	chr12:65193817-65194834	0.340653351	0.188779868
Mtfr1	chr3_126949	chr3:19187312-19188786	0.314313358	0.188943044
Gm6710	chr2_125527	chr2:173184191-173184707	0.355751742	0.188948133
Zfp319	chr8_196490	chr8:95346680-95347062	-0.323042424	0.188948133
Tcof1	chr18_101213	chr18:62755797-62756630	-0.376053422	0.188948133
Agfg2	chr5_164073	chr5:137061652-137062562	-0.325490173	0.189062871
Nedd1	chr10_25057	chr10:91229041-91230096	-0.33321548	0.189062871
1700037C18Rik	chr16_80571	chr16:5910786-5911189	-0.366151706	0.189062871
Pnldc1	chr17_88866	chr17:9235130-9235718	0.375187634	0.189062871
Rpl10-ps1	chr2_118393	chr2:105238598-105239313	-0.326319819	0.189161352
Lamtor4	chr5_164208	chr5:138920035-138920757	0.337584299	0.189197316
Pbdc1	chrX_213475	chrX:105079198-105080572	-0.2504169	0.189235429
Gm7334	chr17_92138	chr17:50598949-50599525	-0.322184327	0.189363307
Pabpn1	chr14_65664	chr14:55590600-55592139	0.36146842	0.189371053
Ap3m1	chr14_62711	chr14:20966841-20967576	-0.365782208	0.189467251
Depdc5	chr5_154386	chr5:31079969-31080582	-0.374331741	0.189518952
Gcdh	chr8_195360	chr8:84730062-84730284	0.333266017	0.189518952
Ccdc28a	chr10_18163	chr10:15449265-15449557	-0.344457969	0.189558502
Trpv2	chr11_34170	chr11:62280656-62282053	-0.307247238	0.189558502
Atp6v0c	chr17_89534	chr17:23802397-23803962	0.367226984	0.189566609
Kcmf1	chr6_171204	chr6:72783747-72784164	0.317645716	0.189605743
Usp5	chr6_176359	chr6:125008516-125010008	0.367309683	0.189605743
Kcnh5	chr12_46963	chr12:76634906-76636376	0.369499015	0.189605743
Mtdh	chr15_73225	chr15:33646642-33647480	-0.331931857	0.189756823
Psmd5	chr2_112224	chr2:33486856-33487189	-0.345738038	0.189839823
Plrg1	chr3_131751	chr3:83025083-83025504	-0.31753746	0.189921642
Zfp583	chr7_178884	chr7:6730290-6730658	-0.341266689	0.189990586
Pask	chr1_7737	chr1:91874611-91874896	-0.368574879	0.190032643
St6galnac2	chr11_40211	chr11:115670441-115670941	0.393037506	0.190032643
Pclo	chr5_152903	chr5:14807063-14807645	0.338215199	0.190145073
Atg5	chr10_20626	chr10:43740125-43740752	0.353658924	0.190145073
Nebl	chr2_110212	chr2:16058884-16059398	-0.305928582	0.190191321
Elmod1	chr9_204249	chr9:54181362-54181733	0.305212755	0.190278549
Gm15429	chr1_13267	chr1:161687605-161687924	0.296081434	0.190296322
Osgep	chr14_65376	chr14:52019208-52020898	-0.348482735	0.190347386
Zfp54	chr17_89458	chr17:20944644-20946225	0.250984773	0.190403098
Slc7a3	chrX_213239	chrX:99819334-99820470	-0.347202599	0.190415348
Vta1	chr10_18023	chr10:13915030-13915832	0.357417754	0.190505092
Spats2	chr15_79727	chr15:99000427-99000993	0.354995711	0.190673799
Setd6	chr8_196535	chr8:95633164-95633937	0.325392753	0.190724112
Ace	chr11_39028	chr11:105823289-105823568	-0.329665401	0.190738851
Bsg	chr10_23987	chr10:80842375-80842725	0.37869075	0.190846806
Nek6	chr2_112726	chr2:38608823-38609613	-0.363453063	0.190853413
Myrf	chr19_104571	chr19:9964146-9964791	0.341564794	0.190853413
Pnoc	chr14_66575	chr14:64368277-64368660	0.3695077	0.190880161
Pnpla6	chr8_188841	chr8:3607828-3608472	-0.33013211	0.191027586
Asb3	chr11_30908	chr11:29428762-29429288	0.356438502	0.191055087
Fbxo32	chr15_75075	chr15:58517329-58518094	-0.33404091	0.191055087
Zmym3	chrX_213303	chrX:101300022-101301069	0.347342029	0.191087694
Nek4	chr14_63892	chr14:31250662-31252030	0.336567463	0.191135405
Pcgf6	chr19_107822	chr19:46785651-46786030	-0.323119831	0.191135405
Necap1	chr6_176237	chr6:122896789-122897505	-0.349420355	0.191199319
Sox6	chr7_185806	chr7:114313835-114314471	-0.33378039	0.191199319
Mmp15	chr8_196540	chr8:95685207-95685424	-0.32539662	0.191249635
Il1f9	chr2_110857	chr2:24387706-24388569	0.326122933	0.191270584
Fam219b	chr9_204598	chr9:57517156-57517483	-0.341133545	0.191280551
Gm10912	chr2_118282	chr2:104318867-104319336	0.335666917	0.191295676
Recql	chr6_177882	chr6:141488745-141488955	-0.341626845	0.191295676
Zfp383	chr7_179577	chr7:27325567-27326025	0.386579055	0.191295676
Npy2r	chr3_131760	chr3:83112314-83112841	0.320148439	0.191327505
P3h2	chr16_82482	chr16:25622676-25623146	-0.287038571	0.191439903
Serbp1	chr6_170645	chr6:65075339-65075861	0.34928504	0.191535708
Cd2bp2	chr7_186972	chr7:126843157-126843745	-0.333556344	0.191535708
Fbxl20	chr11_38083	chr11:98412242-98412905	-0.335780671	0.191604807
Ccm2l	chr2_122941	chr2:152056377-152056720	-0.379957461	0.191609393
Cartpt	chr13_59489	chr13:99749341-99749735	-0.33584335	0.191641676
Dsel	chr1_8902	chr1:112192347-112193182	-0.267131946	0.191687238
Gopc	chr10_21053	chr10:52321802-52322328	-0.355651303	0.191687238
Slc39a11	chr11_39773	chr11:112457812-112458840	-0.357762827	0.191687238
Zfp825	chr13_57468	chr13:75768289-75768694	-0.323302368	0.191687238
Sft2d1	chr17_88805	chr17:8702289-8703054	-0.327317869	0.191687238
Ldlrad4	chr18_101821	chr18:67984443-67985755	-0.350272107	0.191687238
Lrch2	chrX_214222	chrX:146322170-146322483	0.227082334	0.191687238
Sec62	chr3_127944	chr3:31309007-31310858	-0.332631044	0.191732332
Ssh1	chr5_161160	chr5:113539778-113540432	-0.331895897	0.191821618
Vapb	chr2_125664	chr2:174636568-174637264	0.351285346	0.19189523
Crmp1	chr5_155192	chr5:37300936-37301328	-0.325643886	0.19189523
R3hcc1l	chr19_107440	chr19:43467769-43468615	0.341577567	0.19189523
Clcn4	chr7_178875	chr7:6419796-6420367	-0.336167748	0.19192369
Sidt2	chr9_203181	chr9:44494838-44495460	0.354253097	0.19192369
Ppp1r12a	chr10_26513	chr10:108133081-108134203	-0.296472165	0.191965453
Exosc3	chr4_141760	chr4:44320070-44321052	0.374359954	0.191981263
Rab4a	chr8_199255	chr8:123899422-123899742	-0.354690659	0.192053454
Golga7	chr8_190541	chr8:24823936-24824419	0.374380321	0.192126572
Tmem178b	chr6_168660	chr6:40015056-40015486	-0.348417116	0.192281335
Fhod1	chr8_197308	chr8:106770427-106771441	-0.36041228	0.192281335
Paip1	chr13_61371	chr13:119318428-119318768	-0.322327066	0.192281335
Gdap1l1	chr2_124266	chr2:163302963-163303343	-0.362469676	0.192456532
Snx5	chr2_122259	chr2:144379707-144380115	-0.333927492	0.192482278
Shisa5	chr9_209601	chr9:110255383-110256030	-0.329309016	0.192482278
H2-Ke6	chr17_90907	chr17:34135184-34136112	-0.318611214	0.192482278
Mmgt1	chrX_212276	chrX:56730739-56732261	-0.301324976	0.192482278
Cabp1	chr5_161446	chr5:115506295-115507204	0.348927243	0.192493841
Mospd3	chr5_164116	chr5:137526223-137526765	-0.327064022	0.192493841
Abi3	chr11_37829	chr11:96952337-96952885	-0.3704927	0.192493841
D17H6S53E	chr17_91089	chr17:35701263-35701424	0.34911496	0.192493841
Lipt1	chr1_2646	chr1:37081516-37082147	0.353578122	0.192585337
Mitd1	chr1_2749	chr1:37698615-37699423	-0.352585249	0.192585337
Ranbp9	chr13_54604	chr13:43492824-43493368	-0.352698687	0.192585337
Lef1	chr3_136267	chr3:130935474-130935905	-0.300765671	0.192738242
Ttc17	chr2_117320	chr2:93029109-93029550	-0.372468589	0.192776859
Gm10925	chr1_1794	chr1:25778725-25779401	0.351916861	0.192779958
Rpl10a	chr17_90011	chr17:27141691-27142510	-0.375837335	0.192779958
Slc16a14	chr1_6950	chr1:84709248-84710766	-0.338010001	0.192794905
Srrt	chr5_164093	chr5:137293244-137293654	-0.321802485	0.192794905
Trappc5	chr8_188888	chr8:4401344-4402083	0.331453313	0.192794905
Tril	chr6_169812	chr6:53959824-53960244	0.366935232	0.192820768
Saysd1	chr14_62539	chr14:19801335-19801826	-0.324530992	0.192830535
Dcdc2b	chr4_149029	chr4:130081774-130082215	0.324998609	0.192839666
Esam	chr9_202483	chr9:37567526-37568753	0.359508874	0.192839666
Slc16a9	chr10_22812	chr10:70287683-70288240	0.354858878	0.192839666
Gm14667	chrX_212394	chrX:61305248-61305822	0.296616518	0.192839666
Ints5	chr19_104497	chr19:8770873-8771417	0.330929472	0.192884366
Ftl1	chr7_180618	chr7:44670559-44671486	-0.381209233	0.192906972
Ech1	chr7_180041	chr7:31052531-31053565	0.386606428	0.193005212
Zc3h12b	chrX_213051	chrX:94649895-94650276	-0.305703335	0.193005212
Ncl	chr1_7009	chr1:85934081-85934351	0.357059744	0.193069264
Lama5	chr2_126047	chr2:180709396-180710784	-0.383742121	0.19313805
Zfp932	chr5_160587	chr5:108448718-108449573	0.358717322	0.19313805
Fzd9	chr5_163814	chr5:134959092-134959591	0.352823442	0.19313805
Rapgef6	chr11_33316	chr11:54311876-54312445	-0.362709432	0.19313805
Zdhhc20	chr14_65785	chr14:57092915-57093370	0.365431637	0.19313805
Ugt8a	chr3_135826	chr3:126914048-126914579	0.330833651	0.193180223
Cmc1	chr9_210349	chr9:118149565-118150706	0.270419242	0.193263056
Fibcd1	chr2_111921	chr2:32088242-32089047	-0.356925323	0.193294006
Kcnb1	chr2_124857	chr2:167139602-167140117	-0.342452054	0.193294006
Emc3	chr6_175176	chr6:113991205-113992104	-0.332917996	0.193294006
Parp11	chr6_176591	chr6:127142125-127142912	0.292800511	0.193294006
Plscr3	chr11_34993	chr11:69791465-69791765	-0.344585435	0.193294006
Cacna1h	chr17_89536	chr17:23828333-23829740	-0.364955354	0.193294006
Cct3	chr3_132410	chr3:88625105-88625263	0.358290075	0.193323429
Usp35	chr7_184340	chr7:96983805-96984388	-0.255789104	0.193323429
Pitpna	chr11_35496	chr11:75012824-75013398	0.37967661	0.193323429
Fancf	chr7_181172	chr7:50205036-50205845	0.334571749	0.193365327
Islr	chr9_204691	chr9:58041150-58041405	0.300480908	0.19336901
Fbxo27	chr7_180027	chr7:30956771-30957039	0.384012793	0.193412029
Magohb	chr6_176896	chr6:129713572-129714199	-0.289994592	0.193498738
Smc5	chr19_105570	chr19:23106724-23107791	0.313770404	0.193498738
Fam222a	chr5_161408	chr5:115230958-115231786	-0.346724574	0.193515338
Hip1r	chr5_162402	chr5:122952137-122952797	-0.379837705	0.193515338
Zbtb38	chr9_208056	chr9:96259823-96260166	-0.325987354	0.193515338
Nrg2	chr18_98570	chr18:36287338-36287890	-0.362424995	0.193553965
Cstad	chr2_111746	chr2:30885494-30886519	0.329714589	0.193563291
Nfix	chr8_195379	chr8:84775030-84775610	-0.328465535	0.193563291
Gpr75	chr11_30919	chr11:29656534-29657005	0.3514319	0.193563291
Smurf2	chr11_39128	chr11:106638528-106639792	0.308599141	0.193563291
Krt80	chr15_80084	chr15:101355106-101356298	-0.348599281	0.193563291
Lpin2	chr17_93578	chr17:70491402-70492048	-0.363974641	0.193563291
Thada	chr17_94856	chr17:84508833-84509111	-0.339298026	0.193563291
Gm10557	chr18_95695	chr18:3524698-3525131	-0.328104954	0.193563291
Borcs8	chr8_194281	chr8:72443291-72444233	0.378796781	0.193624763
Bbs9	chr9_201038	chr9:23819220-23819598	0.359169924	0.193624763
Ctss	chr3_132923	chr3:95014840-95016602	0.362107599	0.193682939
Megf8	chr7_179394	chr7:24628779-24629274	0.356918459	0.193682939
Brms1l	chr12_45469	chr12:57082796-57083253	-0.318932924	0.193682939
Carhsp1	chr16_80662	chr16:6532066-6532417	0.351778413	0.193682939
Nrg1	chr8_191140	chr8:32445663-32446312	0.342885693	0.193693869
Ccl25	chr8_188888	chr8:4401344-4402083	0.329981494	0.193753385
Aars2	chr17_91596	chr17:45896383-45896780	-0.330281849	0.193775482
Svil	chr18_95924	chr18:6281192-6281740	-0.327736804	0.193775482
Mbd2	chr18_102215	chr18:71889029-71889283	0.345924902	0.193775482
Hist4h4	chr6_177337	chr6:136465941-136466268	-0.293493841	0.193800229
Gars	chr6_169869	chr6:54253334-54254360	0.366884762	0.194008307
Nicn1	chr9_209463	chr9:108452299-108453135	0.344630466	0.194008307
Sept8	chr11_33398	chr11:55016613-55017559	0.361622909	0.194008307
Nol9	chr4_151564	chr4:151691500-151692062	-0.33062945	0.194039812
Rsrc2	chr5_162595	chr5:124241069-124241950	0.379561058	0.194059103
Tmem176b	chr6_169338	chr6:49032643-49033327	0.368631934	0.194065499
Gstm6	chr3_134481	chr3:108328086-108328902	0.356255991	0.194140363
Kbtbd4	chr2_117073	chr2:91458713-91459344	0.358409936	0.194182098
Foxq1	chr13_53417	chr13:30912823-30913458	-0.335148643	0.194182098
Gm14387	chr2_125640	chr2:174415491-174416330	-0.350147929	0.194214415
Dph2	chr4_147574	chr4:117040130-117040657	-0.371736484	0.194218032
Ctbp1	chr5_154414	chr5:31447457-31447823	-0.373071459	0.194218032
2810039B14Rik	chr15_76768	chr15:74873367-74873966	0.332561607	0.194240636
Prdm16	chr4_151814	chr4:153373104-153373555	-0.380620299	0.194253553
Omd	chr13_55129	chr13:47309397-47310078	0.368176623	0.194277817
Col15a1	chr4_142061	chr4:47091286-47092947	0.344089686	0.194287138
Grm5	chr7_183698	chr7:88129465-88130630	0.307475034	0.194287138
Abl1	chr2_111948	chr2:32189092-32189427	0.355357264	0.19437774
Ak6	chr13_59553	chr13:100650607-100651899	0.334605753	0.19437774
Tlk1	chr2_115445	chr2:70958599-70959782	-0.302697413	0.194404462
Armcx6	chrX_213779	chrX:134717570-134719182	0.276076899	0.194525421
Arhgap15	chr2_113179	chr2:45102231-45103290	0.353746513	0.194659369
Usp29	chr7_178883	chr7:6729385-6729826	0.333177067	0.194684881
Irgm2	chr11_33523	chr11:56377179-56378137	0.368987389	0.194693577
Cenpc1	chr5_158714	chr5:84317459-84318615	0.314930729	0.194708513
Zbtb43	chr2_112352	chr2:34870574-34871713	0.346690466	0.194746147
Ubap2l	chr3_132630	chr3:90079068-90080554	-0.330732413	0.194794909
Nr2c2	chr6_172889	chr6:91527280-91527729	-0.352624717	0.194794909
Dhx34	chr7_179130	chr7:17066346-17066815	-0.351612921	0.194794909
Zfp322a	chr13_52666	chr13:21881778-21882182	0.344630285	0.194794909
Ephb4	chr5_164116	chr5:137526223-137526765	-0.322087111	0.194798605
Kcnn1	chr8_194117	chr8:70887765-70888055	0.377228341	0.194798605
Atg14	chr14_65188	chr14:48824191-48824942	0.336285899	0.194798605
Crtc2	chr3_132633	chr3:90085285-90085669	-0.333689718	0.194799515
Dazap1	chr10_23988	chr10:80843964-80844562	-0.374657098	0.19480765
Rraga	chr4_145001	chr4:85727906-85729083	-0.359382412	0.194864199
Elmo1	chr13_52451	chr13:19974704-19975009	-0.371298661	0.19488478
She	chr3_132627	chr3:90051598-90053401	-0.334675477	0.194887687
Trappc10	chr10_23723	chr10:78417845-78418389	-0.336219616	0.195042883
Epb41	chr4_149152	chr4:131045866-131046456	0.3518618	0.195047758
Apba1	chr19_105638	chr19:23606994-23607438	0.327333437	0.195047758
Srp54b	chr12_45383	chr12:55737423-55737813	-0.297268766	0.195162168
Sybu	chr15_74224	chr15:44457381-44457865	0.290248666	0.195166405
Arhgap4	chrX_212707	chrX:74023133-74024430	-0.313674939	0.195168428
Pibf1	chr14_69038	chr14:99712283-99713345	-0.34626016	0.195199551
Copb1	chr7_185745	chr7:113824668-113825050	-0.318377833	0.195217815
Zfp513	chr5_154565	chr5:33001055-33001681	0.373486651	0.195239651
Ap1s3	chr1_6427	chr1:78864538-78865429	-0.332523301	0.195286944
Fbxo28	chr1_15602	chr1:182454576-182455571	-0.358081452	0.195286944
Blcap	chr2_123632	chr2:157341433-157341968	-0.308063672	0.195286944
Tinagl1	chr4_148989	chr4:129872372-129872978	0.323410461	0.195286944
Mtmr10	chr7_181637	chr7:63321938-63322725	0.35755963	0.195286944
0610009L18Rik	chr11_41201	chr11:121679503-121680155	-0.355863746	0.195286944
Ap2m1	chr16_81958	chr16:20548049-20549132	0.326292616	0.195286944
Ncbp2	chr16_83149	chr16:31764629-31765074	0.315424425	0.195286944
Kctd12b	chrX_214338	chrX:153197741-153198145	-0.291997997	0.195286944
Nhs	chrX_214631	chrX:161780211-161781003	-0.301244176	0.195286944
Sgpp2	chr1_6092	chr1:75214989-75215148	0.376706996	0.195338067
Grik2	chr10_20857	chr10:46662999-46663570	-0.326983002	0.195338067
Slc25a51	chr4_141779	chr4:44704356-44704819	0.370608761	0.195368632
Lyrm9	chr11_36007	chr11:78751270-78752034	0.347285116	0.195398641
Sebox	chr11_36044	chr11:79037592-79038067	-0.347904552	0.195460202
Ccdc30	chr4_147881	chr4:119880287-119880657	-0.361763114	0.195471546
Sertad4	chr1_16668	chr1:192700583-192701101	0.348536342	0.195491081
Caps2	chr10_27159	chr10:112468576-112469396	-0.295318643	0.195504979
Mbd5	chr2_113489	chr2:49719929-49720810	-0.326148017	0.19556713
Sil1	chr18_98445	chr18:35595212-35595522	-0.36634368	0.19556713
Ociad1	chr5_157871	chr5:73168000-73168725	0.303923547	0.195589582
Nrarp	chr2_110961	chr2:25209885-25210186	-0.355019301	0.195591387
Nrgn	chr9_202343	chr9:36821337-36822432	-0.358947371	0.195591387
H3f3c	chr2_119671	chr2:119803587-119804015	0.356085201	0.195611876
Gpr176	chr2_119492	chr2:118388023-118389277	-0.345345207	0.195685993
Colec12	chr18_96156	chr18:9494800-9495295	0.322232632	0.195685993
Lmcd1	chr6_174946	chr6:112643153-112643561	0.361461574	0.195727307
Cnot7	chr8_191803	chr8:39601612-39602109	0.320211527	0.195729325
Tbata	chr10_21802	chr10:60696918-60697520	-0.343609623	0.195729325
Fam133b	chr5_152251	chr5:4103616-4105466	-0.328641266	0.195794277
Tle3	chr9_204957	chr9:60592399-60593369	-0.358974873	0.195794277
Npl	chr1_12291	chr1:153665036-153665985	-0.331787369	0.195799797
Rptor	chr11_40938	chr11:119928280-119928786	-0.327353184	0.195876236
Tnfaip8l3	chr9_204246	chr9:54071496-54072065	0.300748921	0.195895417
Zfp446	chr7_178938	chr7:13263821-13264270	0.290066913	0.195925875
Sdhb	chr4_150378	chr4:139558098-139558596	-0.351815473	0.195936427
Gm15899	chr8_198972	chr8:122259285-122259811	0.356188637	0.195936427
Ergic1	chr17_89876	chr17:26252550-26253503	-0.322016721	0.195937238
Fbxo41	chr6_171977	chr6:84445150-84445811	-0.375274474	0.195949227
Pcp4	chr16_88162	chr16:96620282-96620847	0.309759831	0.195993483
Rsl1	chr13_56897	chr13:67876424-67876578	0.292803186	0.196018531
Ppif	chr14_63272	chr14:25623563-25624280	-0.361700018	0.196018531
Extl2	chr3_134952	chr3:116474652-116474961	-0.328641711	0.196147356
Mcts2	chr2_123165	chr2:153609496-153610099	0.37949819	0.196196043
Frmpd3	chrX_213935	chrX:139389520-139390107	0.308562217	0.196196043
Mal	chr2_120685	chr2:129815119-129815442	0.37782862	0.196259813
Adipor2	chr6_175883	chr6:119307898-119308228	-0.343260365	0.196288329
Dctpp1	chr7_187069	chr7:127750489-127750832	0.305619497	0.196294414
Psma3	chr12_46107	chr12:69485700-69486527	-0.366886985	0.196294414
Adgrf4	chr17_91261	chr17:42167723-42168090	-0.302005717	0.196294414
Zbtb5	chr4_141897	chr4:46101525-46102189	-0.371106565	0.196310136
Atp1b2	chr11_34961	chr11:69604333-69605111	0.341981705	0.196310136
Nab1	chr1_4132	chr1:53973021-53973271	0.361566488	0.196403751
Iscu	chr5_161230	chr5:113930943-113931303	0.33116774	0.196403751
Kif5a	chr10_28768	chr10:128459696-128460124	-0.361663167	0.196413634
Slc16a6	chr11_39447	chr11:108925203-108925669	0.352092619	0.196413634
Stk3	chr15_73395	chr15:35929046-35929657	0.325909895	0.196413634
Kctd8	chr5_157579	chr5:69232557-69233008	0.288648732	0.196424327
Calu	chr6_167539	chr6:30716436-30717432	0.351005428	0.196424327
Acss2	chr2_123242	chr2:154463673-154464160	0.344441261	0.196447612
Pkn1	chr8_195181	chr8:83694323-83694793	0.344832587	0.196560774
Clcn1	chr6_168762	chr6:40576332-40576720	-0.347205008	0.196569022
Riok3	chr18_96347	chr18:11999700-11999939	-0.324138472	0.19668305
Mto1	chr9_206915	chr9:79750735-79751483	-0.329674543	0.196768269
Srcap	chr7_187032	chr7:127375507-127376490	0.304368709	0.196832323
Cdc42bpa	chr1_15252	chr1:179802823-179804305	-0.281517595	0.196895284
Hdac11	chr6_172812	chr6:90984120-90984431	-0.336557787	0.196895284
H2afx	chr9_203158	chr9:44345595-44345867	-0.27559026	0.196895284
Yeats4	chr10_27576	chr10:117446005-117446510	0.360807165	0.196895284
Agap2	chr10_28577	chr10:127188454-127189198	-0.362402807	0.196895284
Rsph1	chr17_90641	chr17:31321229-31321939	0.3540307	0.196895284
Yipf5	chr18_98928	chr18:39319251-39319785	0.373560665	0.196895284
Casp2	chr6_168854	chr6:41786561-41787085	-0.345993091	0.196900221
Cope	chr8_194049	chr8:70560560-70560973	-0.374143838	0.196904567
Slc6a8	chrX_212710	chrX:74103621-74104315	0.312229216	0.196940252
N4bp2	chr5_157287	chr5:66323396-66324213	-0.354409678	0.196941475
Chmp2a	chr7_178913	chr7:12802958-12804350	-0.293306024	0.196941475
Copg1	chr6_172428	chr6:88102072-88102517	0.342331146	0.196944774
Ecm2	chr13_55171	chr13:48231111-48231571	-0.368505056	0.196944774
Vac14	chr8_197711	chr8:111080970-111082029	-0.364019848	0.196969209
Prr5l	chr2_118052	chr2:102742620-102743370	0.373786813	0.197040708
Cox15	chr19_107560	chr19:44636388-44636851	0.330921442	0.197040708
Zfp846	chr9_200854	chr9:21955289-21956308	-0.35884063	0.197094571
Uso1	chr5_159163	chr5:91297023-91297426	0.330273426	0.197105996
Zfp335	chr2_124702	chr2:166324435-166324841	-0.367103701	0.197161532
Ltc4s	chr11_32875	chr11:50457158-50457953	-0.345645192	0.197161532
Gbp6	chr5_160303	chr5:104958184-104958470	-0.166482042	0.197175963
Hat1	chr2_115477	chr2:71245234-71245938	-0.317894454	0.197194779
Stxbp6	chr12_44595	chr12:44908031-44908751	-0.304853094	0.19725272
Ang	chr14_65402	chr14:52304389-52305465	-0.343214809	0.197261088
Vps53	chr11_35821	chr11:77467132-77467556	0.376430028	0.197262761
Glrx5	chr12_49615	chr12:103509826-103510321	0.360948887	0.197262761
Rbm17	chr2_109742	chr2:10101119-10101524	0.348821039	0.197303119
Uaca	chr9_204889	chr9:59884448-59884867	0.357041883	0.197303119
Tmbim4	chr10_27929	chr10:120977122-120977471	0.315892514	0.19738872
Aebp1	chr11_29124	chr11:5165231-5166322	0.347854026	0.197553943
Dcaf10	chr4_141795	chr4:45047311-45048496	-0.374368597	0.197597157
Mettl2	chr11_38923	chr11:104607341-104608701	0.282521258	0.197646925
Med16	chr10_23924	chr10:80414286-80414513	-0.373762098	0.197674257
Med1	chr11_37999	chr11:97899866-97900420	0.333445557	0.197674257
Mrc1	chr2_110120	chr2:14543359-14543759	-0.334999583	0.197756392
Pik3ap1	chr19_107142	chr19:40659905-40660425	0.337699391	0.197881441
Gpatch11	chr17_94328	chr17:79497302-79498558	-0.348588597	0.198088649
Pigo	chr4_141800	chr4:45087309-45087535	-0.372337522	0.198096402
Fam114a1	chr5_157275	chr5:66168357-66169577	0.357013429	0.198096402
Baz2b	chr2_114406	chr2:59936310-59936701	0.35430039	0.198208647
Gm14308	chr2_125583	chr2:173658978-173660336	0.350787948	0.19836647
Slc22a17	chr14_65650	chr14:55492357-55492829	-0.350668941	0.198439827
Cyp4f14	chr17_90859	chr17:33786220-33786843	-0.315910349	0.198439827
Clic1	chr17_91092	chr17:35705911-35706202	-0.3450356	0.198439827
Kcnh1	chr1_16665	chr1:192642069-192642579	-0.348021674	0.198476886
Pet100	chr8_188834	chr8:3515111-3517641	0.328579505	0.198476886
Gm17952	chr3_130598	chr3:66515836-66516402	-0.290696405	0.198519017
Prorsd1	chr11_31016	chr11:30266778-30269330	-0.349075879	0.198525366
Dnajc4	chr19_104393	chr19:7160688-7160900	0.342735901	0.198525366
Zcchc7	chr4_141572	chr4:42886554-42887602	-0.369556682	0.198536191
Wtip	chr7_180097	chr7:34341914-34342592	-0.332623803	0.198536191
Tgfbi	chr13_56059	chr13:56251998-56252682	0.354503035	0.198626997
Ttc33	chr15_71190	chr15:6260200-6260722	-0.30322088	0.198626997
Gm10053	chr19_105773	chr19:24523449-24524123	-0.307949411	0.198626997
Sec22a	chr16_83661	chr16:35385751-35386064	0.333567399	0.198678374
Kdm4c	chr4_144368	chr4:77283425-77283962	-0.344360418	0.198772864
Pomgnt2	chr9_210998	chr9:122486851-122487424	0.358116142	0.198851609
Gcn1l1	chr5_161453	chr5:115531450-115532335	-0.346834841	0.198856891
Pik3r2	chr8_194049	chr8:70560560-70560973	-0.377280231	0.19896288
Rab11b	chr17_90802	chr17:32492326-32492854	-0.318690089	0.198991807
Anks3	chr16_80656	chr16:6502244-6502552	-0.364634012	0.199059075
Uba7	chr9_209457	chr9:108439217-108439578	0.341892384	0.199089814
Smpdl3a	chr10_21425	chr10:57568587-57568907	-0.316763693	0.199225613
Zfp808	chr13_56745	chr13:63336187-63336914	0.33239471	0.199298268
Dnase2a	chr8_195365	chr8:84743374-84743784	0.327412392	0.199303837
Ndrg1	chr15_76038	chr15:68238816-68239718	0.352900022	0.199320555
Kif27	chr13_56477	chr13:59505707-59506273	0.352713573	0.199322595
Prkrip1	chr5_163983	chr5:136297763-136298281	-0.316916832	0.199378308
Kdm1b	chr13_55156	chr13:47894265-47894709	-0.363788094	0.199591075
Mars	chr10_28778	chr10:128548798-128549495	0.363131315	0.199629346
Lsm7	chr10_23923	chr10:80413051-80413539	0.374705782	0.199693603
Fam96a	chr9_205673	chr9:66275200-66276308	0.277945391	0.199708543
Naa15	chr3_129291	chr3:51885188-51886077	-0.357487951	0.199784853
Gm14698	chrX_212502	chrX:69007959-69008312	0.269711945	0.199796533
Snurf	chr7_181581	chr7:60622420-60622923	0.29329031	0.19984061
Ptgds	chr2_110961	chr2:25209885-25210186	-0.355615305	0.199849768
Trim62	chr4_148788	chr4:128476302-128477197	-0.369553522	0.199959426
Pappa2	chr1_12951	chr1:158853036-158853693	-0.251308199	0.19999321
Nsun4	chr4_147752	chr4:118513537-118513897	-0.368045456	0.2000521
Cenpv	chr11_34174	chr11:62317686-62318335	-0.300215989	0.200068752
Zc3h7b	chr15_77600	chr15:80474230-80475131	0.356193851	0.20007016
Atp5c1	chr2_109722	chr2:9646187-9647147	-0.347530272	0.200280535
Ngf	chr3_133803	chr3:102724027-102724485	-0.314694989	0.200280535
E130114P18Rik	chr4_146009	chr4:98845943-98846306	-0.361934918	0.200280535
Emilin1	chr5_154468	chr5:32035660-32036290	-0.37123124	0.200362418
Foxc1	chr13_53510	chr13:31904123-31904730	0.315778999	0.200362418
Clip3	chr7_179910	chr7:30007512-30007911	-0.384927758	0.200369099
Sfr1	chr19_107978	chr19:47635286-47635839	0.297568478	0.200369099
Abtb1	chr6_172515	chr6:88726676-88727260	0.314925665	0.200489026
Cdc16	chr8_189660	chr8:13503931-13504572	0.354891462	0.200489026
Bmp4	chr14_64955	chr14:46745231-46745826	0.347361369	0.200489026
Slc25a28	chr19_107464	chr19:43666845-43667415	-0.331246566	0.200489026
Tm9sf3	chr19_107246	chr19:41661554-41661814	-0.33877065	0.200496706
Cdc5l	chr17_91409	chr17:43969850-43970449	0.339389801	0.200707272
Slc24a3	chr2_122299	chr2:144697943-144698397	-0.335791173	0.200832459
Slc17a5	chr9_206948	chr9:80071701-80071928	0.32823899	0.200832459
Sncaip	chr18_100135	chr18:52887400-52887846	0.311900197	0.200832459
Masp1	chr16_82290	chr16:23496283-23496761	0.305236203	0.200855863
Grem2	chr1_14788	chr1:175456879-175457411	-0.332530555	0.200881949
Fuom	chr7_188245	chr7:139969231-139969767	0.36433385	0.200881949
Ggnbp1	chr17_90263	chr17:28637636-28638364	-0.368538752	0.200881949
Ms4a6c	chr19_104768	chr19:11818097-11819552	0.290472452	0.200881949
4921524J17Rik	chr8_195507	chr8:85998660-85999041	-0.349330128	0.20100635
Kctd7	chr5_163332	chr5:130116708-130117337	-0.274493737	0.201031848
Tom1l2	chr11_33872	chr11:59769276-59770221	0.344699184	0.201122396
Rtn2	chr7_179234	chr7:19388767-19389450	-0.346762625	0.201131201
Snap47	chr11_33902	chr11:60003737-60004522	-0.342834797	0.201160725
Ddost	chr4_150209	chr4:138543065-138543639	0.328733501	0.201167317
Uckl1	chr2_126205	chr2:181917619-181917791	-0.383381022	0.201222878
Nmd3	chr3_130947	chr3:69859815-69861963	-0.330788613	0.201254479
Urgcp	chr11_29231	chr11:6016466-6016677	-0.349514764	0.201254479
Mrps23	chr11_36999	chr11:88114877-88115381	-0.362166547	0.20140629
Bmp2k	chr5_159494	chr5:96890269-96890755	0.346750266	0.201482692
Itgb1bp1	chr12_42642	chr12:21208201-21209272	0.300468132	0.201482692
Gm4737	chr16_84724	chr16:46771746-46772067	0.330294225	0.201717809
Prkra	chr2_115775	chr2:73592449-73593134	0.360401037	0.201724422
Hepacam	chr9_202361	chr9:36916424-36917287	0.357063625	0.201775343
Maz	chr7_186920	chr7:126458028-126458691	-0.331866018	0.201841148
Cir1	chr2_115676	chr2:72557506-72557898	-0.319177133	0.20187228
Sema3d	chr5_152877	chr5:14575751-14576424	-0.336018135	0.20187228
Tead1	chr7_185631	chr7:112840834-112841754	0.331786638	0.201913095
Smg6	chr11_35665	chr11:76106514-76106910	-0.374117648	0.201923219
Plekhb1	chr7_184613	chr7:99374296-99374739	-0.351485392	0.202031378
Nxn	chr11_35603	chr11:75625808-75626104	-0.373280517	0.202094945
Dcaf5	chr12_47347	chr12:80379754-80380490	-0.356749877	0.202102996
Rprd1a	chr18_97396	chr18:24394102-24394788	0.308263427	0.202103405
Xaf1	chr11_35211	chr11:72038087-72038377	0.348202469	0.202178045
Ccnh	chr13_58128	chr13:84766458-84766885	-0.317685761	0.202178045
Dsn1	chr2_123593	chr2:157064085-157064609	0.30079773	0.202211948
Cbln1	chr8_195736	chr8:88150739-88151547	-0.334100509	0.202269235
Mcam	chr9_203158	chr9:44345595-44345867	0.273208317	0.202269235
Cacna1c	chr6_175886	chr6:119315025-119315534	-0.338584989	0.202271934
Dpagt1	chr9_203134	chr9:44144466-44144887	-0.278980473	0.202330385
Zmat1	chrX_213785	chrX:134807505-134809319	0.26933115	0.202330385
Pot1a	chr6_167032	chr6:24993589-24994165	-0.286532055	0.202335987
Zfp260	chr7_179722	chr7:28482877-28483363	-0.380131884	0.20240359
Alyref2	chr1_14470	chr1:172056293-172056622	0.353786918	0.202451531
Jtb	chr3_132659	chr3:90323067-90323716	-0.328230239	0.202451531
Tmem41b	chr7_185482	chr7:111699210-111699762	-0.356154086	0.202465374
Ppp1r12b	chr1_10703	chr1:134275973-134276532	-0.370385396	0.202470408
Sfrp4	chr13_52276	chr13:17992583-17993875	0.369213841	0.202470408
Tomm22	chr15_77337	chr15:78962658-78963278	0.352222714	0.202470408
Zfp677	chr17_89472	chr17:21535272-21536028	-0.241706705	0.202470408
Ndst3	chr3_135612	chr3:123400216-123400709	0.298532595	0.2024823
Fgd5	chr6_172985	chr6:92219534-92219781	-0.349628173	0.2024823
Rnf135	chr11_35961	chr11:78496982-78498232	0.348570508	0.2024823
Setmar	chr6_174435	chr6:106891140-106892348	0.320652661	0.20252587
Lrrc28	chr7_182119	chr7:67372558-67373836	-0.30426314	0.202668204
Atp5g3	chr2_115937	chr2:75609185-75610194	-0.358624731	0.202669647
Zbtb20	chr16_84428	chr16:43979922-43980270	0.328233348	0.202669647
Aldh16a1	chr7_180776	chr7:45707667-45707897	0.37566753	0.20268291
Adcy1	chr11_29374	chr11:7072976-7073451	0.352725988	0.20268291
Ap3b2	chr7_183300	chr7:81132768-81133272	-0.370933628	0.2027115
Snap91	chr9_207391	chr9:86624430-86625170	-0.329902697	0.2027115
Bub3	chr7_187433	chr7:131927213-131927818	0.332475702	0.202736161
Ube2k	chr5_157260	chr5:65963146-65963742	-0.352340252	0.202751126
Cdh20	chr1_8449	chr1:104232728-104233092	-0.340708907	0.202835208
Elp4	chr2_118388	chr2:105151206-105152149	-0.316653662	0.203079707
Ccdc130	chr8_195201	chr8:83874617-83876332	0.341645952	0.203108848
Arl13b	chr16_85670	chr16:63014526-63014865	-0.30961567	0.203108848
Cdip1	chr16_80548	chr16:5538851-5539360	-0.361076606	0.203122182
2010300C02Rik	chr1_2666	chr1:37231302-37232122	-0.345565702	0.203137187
Baz1b	chr5_163768	chr5:134551910-134552943	-0.35063747	0.203137187
U2af2	chr7_178872	chr7:6398162-6399134	-0.330595939	0.203137187
Atp1a3	chr7_179331	chr7:24269864-24270702	0.348641395	0.203183468
Limd1	chr9_210973	chr9:122293798-122295092	0.355448773	0.203188233
Bola3	chr6_171849	chr6:83408582-83408875	-0.323755466	0.203216826
Lsm12	chr11_38566	chr11:102216662-102216978	0.370949403	0.203216826
Lix1	chr17_89403	chr17:16089027-16089538	-0.305237991	0.203216826
Selplg	chr5_161201	chr5:113768843-113769169	-0.323448295	0.203303541
9030624J02Rik	chr7_186223	chr7:118777533-118778050	-0.329850672	0.203355691
Gm2000	chr1_12654	chr1:156613770-156614538	0.304826322	0.203483678
Alkbh4	chr5_164033	chr5:136627607-136628121	0.314204292	0.203599346
Timm23	chr14_63979	chr14:32159120-32160540	0.328527761	0.203599346
Mgat4a	chr1_2626	chr1:36874846-36875456	-0.345201054	0.203647887
Ube2j1	chr4_140993	chr4:33417115-33417741	0.347004896	0.203647887
Ogfod2	chr5_162419	chr5:123045873-123046264	-0.37436107	0.203647887
Adra1b	chr11_32272	chr11:43835929-43836894	0.298917885	0.203695624
Exosc10	chr4_151324	chr4:150176541-150176977	-0.377679752	0.203727182
Ptms	chr6_176545	chr6:126728834-126729316	0.35981096	0.203727182
Kif19a	chr11_40044	chr11:114486479-114486924	0.334720246	0.203727182
Nckap5	chr1_9869	chr1:127434891-127435211	0.352733727	0.203742438
Tfpi	chr2_116702	chr2:84504857-84505356	0.325766515	0.203746237
Gorasp1	chr9_210525	chr9:119598767-119599281	0.293865901	0.203793804
Hadh	chr3_136286	chr3:131139172-131139782	-0.29652374	0.203915904
CK137956	chr4_148616	chr4:127226079-127226466	-0.370133036	0.203953923
Trmt1	chr8_195384	chr8:84788902-84789084	-0.323640132	0.203953923
Olfml1	chr7_185164	chr7:107496943-107497335	-0.284630313	0.204024082
Gpd1l	chr9_210314	chr9:117551251-117551651	0.36092143	0.204113285
Rftn2	chr1_4283	chr1:55393035-55393338	-0.317075894	0.204181943
Kazald1	chr19_107613	chr19:45220541-45220895	0.315241599	0.204181943
Snca	chr6_170420	chr6:60785298-60785631	0.292461879	0.204188605
Lrp1	chr10_28594	chr10:127262491-127262732	-0.357197674	0.204195561
Dis3l	chr9_205454	chr9:64355315-64356246	-0.304965601	0.204205563
Clcn6	chr4_151215	chr4:149609161-149609828	-0.379085577	0.204256756
Bace1	chr9_203196	chr9:44652085-44652504	-0.347390271	0.204256756
Kctd13	chr7_187006	chr7:127112160-127112888	-0.325406075	0.204332754
Gbf1	chr19_107708	chr19:45953352-45953585	-0.318208367	0.204332754
Rere	chr4_151060	chr4:148527399-148527915	-0.375649301	0.204415319
Fbxl3	chr14_69374	chr14:103427747-103428279	-0.308341271	0.204415319
Atp8a2	chr14_66034	chr14:59838826-59839338	-0.280106446	0.204560229
Aldoa	chr7_186902	chr7:126260680-126261178	-0.328519703	0.204663266
Sidt1	chr16_84456	chr16:44250015-44250403	0.331997053	0.204663266
Lamb2	chr9_209413	chr9:108129938-108130152	-0.342800303	0.204668024
Slf1	chr13_57690	chr13:78405121-78405791	-0.330477054	0.204668024
Ncald	chr15_73567	chr15:37322279-37322665	-0.35685308	0.204668024
Hmga1-rs1	chr11_41203	chr11:121701980-121703079	0.349807867	0.20467386
Fasn	chr11_41028	chr11:120349961-120350684	0.34861009	0.204706708
Polh	chr17_91600	chr17:46027335-46027917	-0.32512081	0.20490575
Tamm41	chr6_175330	chr6:114861027-114861851	-0.342745482	0.204931202
Cd59a	chr2_118216	chr2:104052005-104052391	0.326598426	0.205028868
Rad54l	chr4_147663	chr4:117903952-117904659	0.365878736	0.205028868
Pcdhgc3	chr18_98633	chr18:37143268-37144959	-0.295387386	0.205087862
Plekhh3	chr11_38528	chr11:101992370-101992881	-0.367818529	0.205364397
Pou6f1	chr15_79957	chr15:100686590-100687810	0.321262641	0.205372257
Atp5k	chr5_160520	chr5:107511374-107511655	-0.35383909	0.205377896
Srm	chr4_151070	chr4:148646630-148647102	0.374081036	0.205466578
4933407L21Rik	chr1_7047	chr1:86213877-86214618	0.347688044	0.205659051
Tcf3	chr10_23926	chr10:80445845-80446682	-0.370213786	0.205680072
Gpr22	chr12_43423	chr12:31654297-31655522	0.305431545	0.205680072
Hes5	chr4_151757	chr4:152697199-152697645	-0.374693007	0.205786477
Gm14440	chr2_125548	chr2:173300423-173301635	-0.347655804	0.205817954
Fgf11	chr11_35005	chr11:69876213-69876530	0.33759563	0.205837782
Fbf1	chr11_40657	chr11:118330065-118330699	-0.383398954	0.205837782
Cln8	chr8_189798	chr8:14416511-14416818	0.352809422	0.205995608
Tpm2	chr4_141824	chr4:45408141-45409664	0.368062674	0.206011519
Chst2	chr9_207964	chr9:95207637-95208098	0.33383076	0.206011519
Ndufs4	chr13_61056	chr13:114006907-114007717	-0.328464443	0.20602955
Sf3b2	chr19_104112	chr19:5073568-5073933	-0.368073257	0.20602955
Gnas	chr2_125690	chr2:177464648-177465169	0.345485678	0.206038533
Ccl27a	chr4_141552	chr4:41715054-41715280	0.335417664	0.206038533
Lmtk3	chr7_180633	chr7:44848312-44850479	-0.371180777	0.206038533
Atp2c1	chr9_208973	chr9:104670346-104670713	0.326301373	0.206038533
Taok1	chr11_35502	chr11:75054122-75054816	0.371871079	0.206038533
Dus1l	chr11_41209	chr11:121741406-121741985	-0.347370518	0.206127625
Ruvbl1	chr6_172381	chr6:87671709-87672856	-0.335493487	0.206152431
Cox6b1	chr7_179599	chr7:27400575-27400947	-0.379173614	0.206152431
Apaf1	chr10_24879	chr10:89995466-89996455	0.358410749	0.206152431
Scin	chr12_44143	chr12:39580967-39581401	0.325417231	0.206152431
C2cd2l	chr9_203141	chr9:44225848-44226329	0.273298706	0.206191136
Pak3	chrX_214146	chrX:143849911-143850431	-0.247902391	0.206191136
Abca4	chr3_135446	chr3:122120264-122120695	-0.277132895	0.206229446
Kdm4b	chr17_92514	chr17:56626491-56627903	-0.33081809	0.206229446
Cd300lg	chr11_38427	chr11:101238033-101238828	-0.36869395	0.206297306
Pcdha2	chr18_98663	chr18:37841892-37843249	-0.294802023	0.206297306
Aaed1	chr13_56842	chr13:64903714-64904153	0.322365292	0.206459018
Ndufb11	chrX_211724	chrX:20264432-20264739	-0.291884036	0.206542817
Fat3	chr9_200552	chr9:16272761-16273222	-0.335718217	0.20656046
Trpc3	chr3_128391	chr3:36641529-36642073	-0.338325827	0.206576188
Bola2	chr7_187019	chr7:127228959-127229211	-0.327690961	0.206576188
Snf8	chr11_37647	chr11:94992960-94993234	-0.36397886	0.206576188
Agbl5	chr5_154599	chr5:33371116-33371437	-0.368254646	0.206632932
Ehbp1	chr11_30404	chr11:22799781-22800630	0.334073318	0.206632932
Zeb2	chr2_113003	chr2:43771322-43772147	-0.342516422	0.206638667
Zcchc3	chr2_123016	chr2:152696637-152697280	0.371183873	0.206638667
Unc5c	chr3_137086	chr3:139495849-139496248	0.329681068	0.206638667
Gnai2	chr9_209455	chr9:108431698-108432090	-0.340751494	0.206638667
Ubxn1	chr19_104530	chr19:8962175-8962382	-0.322603267	0.206652463
Ppp1cc	chr5_162420	chr5:123049311-123049565	0.375382152	0.206653986
Mkrn2	chr6_175352	chr6:114936651-114936960	-0.344105682	0.206653986
Ttf1	chr2_111553	chr2:29669523-29670935	-0.318866616	0.206755716
Fn3k	chr11_41176	chr11:121433840-121435593	0.346030947	0.206899671
Rnft1	chr11_36734	chr11:85609175-85609857	0.324472128	0.206904338
Tbc1d10b	chr7_186979	chr7:126897493-126898779	-0.325956518	0.206911036
Tpgs1	chr10_24028	chr10:81036940-81037647	-0.367227174	0.206937815
Psma6	chr12_45358	chr12:55480620-55481251	-0.290595381	0.207043969
A930017M01Rik	chr15_74289	chr15:45076432-45076730	-0.276951101	0.207043969
Bysl	chr17_91801	chr17:47628791-47630475	-0.309161125	0.207043969
Mrfap1	chr5_154943	chr5:36084300-36084521	0.346776545	0.207048965
Yars2	chr16_81489	chr16:14082983-14083455	0.338548077	0.207048965
Entpd2	chr2_111106	chr2:26309828-26310122	0.349103167	0.207062595
Sfswap	chr5_163213	chr5:129147033-129147626	-0.315464766	0.207106382
Dffb	chr4_152050	chr4:155190364-155190627	-0.370950792	0.207142812
Rc3h2	chr2_112569	chr2:37358317-37359425	-0.353981183	0.207146181
Apbb1	chr7_185075	chr7:105399480-105400880	0.325123113	0.207146181
Epn1	chr7_178842	chr7:5060205-5060409	-0.327979856	0.207196671
Basp1	chr15_72453	chr15:25842600-25843962	-0.346269846	0.20719971
Gm7536	chr3_127294	chr3:24594445-24595139	0.354889577	0.207205256
A330044P14Rik	chr6_176178	chr6:122466338-122466784	0.341834693	0.207205256
Lrfn1	chr7_179803	chr7:29022449-29022851	0.378737651	0.207205256
Rab5c	chr11_38547	chr11:102086973-102087863	-0.371512344	0.207223661
Penk	chr4_139068	chr4:5074764-5075610	0.332855383	0.207247005
Ttc25	chr11_38591	chr11:102383422-102383729	0.371048954	0.207291364
Vstm2b	chr7_180464	chr7:40762565-40762856	0.312696604	0.207352164
Fam19a5	chr15_78461	chr15:86867746-86868249	0.349535254	0.207352164
Cdk5r1	chr11_36306	chr11:81132578-81133178	0.346957222	0.207598233
Acadl	chr1_5405	chr1:66425974-66426405	0.312149268	0.207603637
Zfp341	chr2_123333	chr2:155309229-155309637	0.339760022	0.207603637
Aloxe3	chr11_34928	chr11:69409367-69410052	-0.334444193	0.207603637
Ice1	chr13_57068	chr13:70038211-70038543	-0.32383509	0.207603637
Creld1	chr6_175131	chr6:113828709-113829064	-0.33160266	0.20789466
Bcar1	chr8_197707	chr8:111033471-111034558	-0.355067053	0.207994992
March8	chr6_175596	chr6:116895113-116895502	0.349200097	0.207999915
Pla2g12a	chr3_136227	chr3:130573435-130573980	0.325111507	0.208018384
Ndufa4	chr6_166135	chr6:11540596-11541217	-0.309888924	0.208018384
Hcn3	chr3_132339	chr3:88214158-88214742	0.35289903	0.208103834
Sema3e	chr5_152856	chr5:14320172-14320774	0.330113056	0.208114011
Angptl6	chr9_200697	chr9:20976158-20976570	0.352047855	0.208114011
Tmem177	chr1_9241	chr1:119504229-119505385	-0.350739868	0.208146945
Nsg1	chr5_155204	chr5:37507683-37508163	0.314233191	0.208167591
Fbxw5	chr2_111058	chr2:25892525-25892872	-0.349794446	0.208248838
Plb1	chr5_154427	chr5:31576153-31577339	-0.366574059	0.208248838
Cpne7	chr8_199059	chr8:122709311-122710088	-0.350005843	0.208248838
Slc13a3	chr2_124774	chr2:166676934-166677338	0.362823739	0.208261755
Rpl31-ps8	chr15_78873	chr15:91292650-91293003	-0.348924935	0.208261755
Pcdhga11	chr18_98657	chr18:37823990-37824705	0.292877825	0.208261755
Laptm4b	chr15_73251	chr15:34063225-34063714	-0.319492461	0.208274023
Usmg5	chr19_107865	chr19:46981945-46982388	-0.314547223	0.208299569
Dlg4	chr11_35057	chr11:70396022-70396495	-0.313078632	0.208356157
Mtx2	chr2_115956	chr2:75757056-75757917	-0.35597496	0.208379206
Psmb2	chr4_148884	chr4:129116782-129117003	-0.369297072	0.208411493
Stau1	chr2_124709	chr2:166357830-166358448	0.36442121	0.208431642
P2rx4	chr5_162182	chr5:121700153-121700955	0.373706555	0.208431642
Tmem229b	chr12_47114	chr12:77860308-77860930	-0.345614359	0.208431642
Dzip3	chr16_84862	chr16:49521519-49522234	-0.336112354	0.208431642
Yipf3	chr17_91550	chr17:45555473-45556286	-0.326402582	0.208431642
Lclat1	chr17_93888	chr17:73237366-73237941	-0.296340154	0.208460546
Rsl24d1	chr9_206364	chr9:73121801-73122049	0.31753999	0.208514243
Ube2e3	chr2_116252	chr2:78240246-78241088	0.294322245	0.208524166
Gab2	chr7_184355	chr7:97270340-97270638	-0.249628237	0.208524166
Jrkl	chr9_200238	chr9:12316292-12316614	-0.279325182	0.208524166
Glt8d1	chr14_63983	chr14:32175328-32175722	0.329520083	0.208524166
Ccser2	chr14_64261	chr14:34843611-34844092	-0.341506133	0.208524166
Rps6ka2	chr17_88683	chr17:7204772-7205154	0.29163318	0.208524166
Spsb3	chr17_89627	chr17:24632312-24633337	-0.356347976	0.208524166
Mark2	chr19_104305	chr19:6528173-6528509	-0.338607793	0.208524166
Pdzd4	chrX_212722	chrX:74304689-74305841	0.303466403	0.208609971
Tpd52l2	chr2_126169	chr2:181571100-181571728	-0.380061088	0.20863647
Zik1	chr7_178906	chr7:10494521-10495909	-0.080080228	0.20867325
Gm2539	chr10_18811	chr10:22163429-22164012	0.218823599	0.208724242
Atp1a1	chr3_133549	chr3:100855031-100855325	0.355896579	0.208789733
Smarcb1	chr10_23478	chr10:76762191-76762726	-0.368065968	0.20880783
Ralgps1	chr2_112168	chr2:33272602-33273047	0.311424193	0.208881051
Znrf2	chr6_169893	chr6:54386174-54386965	-0.357104364	0.208881051
Rnf128	chrX_214024	chrX:140857445-140857795	-0.302595701	0.20888474
Rabif	chr1_10863	chr1:135414002-135414374	0.369139042	0.208922561
Ankzf1	chr1_6183	chr1:75839380-75840017	-0.366465067	0.209181946
Taf9b	chrX_213505	chrX:106186339-106187525	-0.273734854	0.209186728
Nsun7	chr5_157287	chr5:66323396-66324213	-0.351138997	0.209206991
Anpep	chr7_183028	chr7:79148621-79149464	0.365672924	0.209231385
Tsen54	chr11_40301	chr11:116318860-116319716	0.384007948	0.209301232
Shf	chr2_119960	chr2:122558227-122558770	0.291724742	0.209306301
Mthfsd	chr8_198796	chr8:121107789-121108709	0.30229489	0.209306301
Vdac2	chr14_62697	chr14:20832691-20832848	0.355750059	0.209313392
Ccnl1	chr3_130469	chr3:65248959-65250388	0.325893047	0.20938127
Abhd17c	chr7_183531	chr7:83744163-83745099	0.354369168	0.20938127
March5	chr19_106860	chr19:37032300-37032940	-0.298073828	0.20938127
Rwdd1	chr10_19785	chr10:34183729-34184181	0.279065426	0.20940069
Rab11fip5	chr6_172216	chr6:86525198-86526009	0.366221209	0.209440761
Tceal3	chrX_213877	chrX:136867577-136868913	0.271005631	0.209449327
Dlx6	chr6_165912	chr6:7554818-7555492	-0.325401659	0.2094665
Ppme1	chr7_184831	chr7:100847841-100848169	0.346592359	0.209541176
Sgsh	chr11_40865	chr11:119490832-119491941	0.318509672	0.209541176
Ccdc61	chr7_179300	chr7:19797140-19797612	0.341518145	0.209603042
Ppil4	chr10_17391	chr10:8236586-8237481	-0.355004487	0.209603042
Acbd6	chr1_12456	chr1:154816223-154816882	0.33088238	0.209677569
Npy1r	chr8_193612	chr8:66725287-66725616	0.284488415	0.209677569
Endou	chr15_79560	chr15:97782286-97782527	0.350018013	0.209786879
St3gal3	chr4_147752	chr4:118513537-118513897	-0.362421345	0.209794084
Cnep1r1	chr8_195688	chr8:87750054-87750366	-0.329215812	0.209806695
Ubr5	chr15_73503	chr15:36793417-36794683	-0.354468853	0.209806695
Cep19	chr16_83367	chr16:33591422-33591886	-0.348498107	0.209806695
Cacnb4	chr2_113587	chr2:50520260-50520637	0.346830848	0.209845792
Apln	chrX_212078	chrX:48202002-48202577	0.293639579	0.210003785
Zkscan1	chr5_164257	chr5:139184703-139185409	-0.326779889	0.210006837
Tcirg1	chr19_104235	chr19:6076681-6077513	-0.365977458	0.210006837
Prpf19	chr19_104699	chr19:10722982-10723369	-0.293836098	0.210006837
Dhx37	chr5_162753	chr5:125188882-125189194	0.334393497	0.210031967
Naa40	chr19_104360	chr19:7029214-7030029	0.342119517	0.210108329
Vcpkmt	chr12_46220	chr12:70192218-70192946	-0.358887893	0.210129283
Pms1	chr1_4138	chr1:54005756-54006423	-0.356851986	0.210181553
Eef2	chr10_23915	chr10:80376244-80376465	0.36720044	0.210181553
B9d1	chr11_34088	chr11:61573160-61573735	0.318535228	0.210181553
Srek1ip1	chr13_60064	chr13:105047359-105047691	-0.342152361	0.210185664
Hddc3	chr7_183177	chr7:80143248-80144425	0.367367238	0.210208118
Exph5	chr9_204145	chr9:52794377-52794712	0.330726412	0.210223817
Rcl1	chr19_106106	chr19:28165498-28166512	0.359885761	0.210243925
Srcin1	chr11_37955	chr11:97622431-97622774	-0.311728938	0.210244975
Nenf	chr1_16540	chr1:191817881-191818381	0.336835407	0.210293989
Tpd52	chr3_126430	chr3:9407059-9407762	-0.340557363	0.210328788
Slc38a5	chrX_211265	chrX:7574015-7575265	0.321203515	0.210349649
Erp44	chr4_142193	chr4:48278809-48280454	-0.331685612	0.21042949
Smn1	chr13_59474	chr13:99592474-99593452	-0.323598863	0.210466544
Cse1l	chr2_124775	chr2:166679040-166679264	0.362477028	0.210577356
Cfap46	chr7_188286	chr7:140477646-140478330	-0.359746912	0.210577356
Arfgef3	chr10_18374	chr10:18469402-18470068	0.347037668	0.210577356
Syngr2	chr11_40754	chr11:118815084-118815531	0.3861284	0.210577356
Ssbp2	chr13_58436	chr13:91432869-91433812	-0.314749302	0.210577356
Sox10	chr15_77489	chr15:79805397-79805689	0.345710105	0.210577356
Sms	chrX_214491	chrX:158852240-158852837	-0.280853326	0.210577356
Gal3st1	chr11_28897	chr11:3292114-3292298	0.344958787	0.210591611
Bex4	chrX_213836	chrX:136115263-136116282	0.294345071	0.210591611
Med19	chr2_116700	chr2:84487478-84488330	-0.323122886	0.210617864
Ppp2r3a	chr9_208705	chr9:102477641-102478397	-0.339393378	0.210617864
Phlpp2	chr8_197772	chr8:111576520-111576862	-0.355088919	0.210618454
Glyctk	chr9_209098	chr9:106099430-106099882	0.250399119	0.210647046
Dnajb12	chr10_21480	chr10:58476896-58477657	-0.354775754	0.210647046
Tmem2	chr19_105447	chr19:21799609-21800269	0.331647926	0.210647046
Ak2	chr4_148605	chr4:127188928-127189373	-0.366908098	0.210721915
Lcp2	chr11_31449	chr11:34174068-34174413	-0.36139769	0.210721915
G6pdx	chrX_212742	chrX:75130383-75131495	0.306127322	0.210721915
Slc11a1	chr1_5869	chr1:73374978-73375463	0.356965675	0.210839428
Nom1	chr5_154187	chr5:28818975-28819724	-0.331872286	0.210891119
Acox1	chr11_40372	chr11:116827320-116828305	0.381274112	0.210891119
Ep400	chr5_160700	chr5:110605682-110606183	-0.329582175	0.210929163
Supt16	chr14_65345	chr14:51851024-51851346	0.337518919	0.210939759
Med8	chr4_147714	chr4:118245340-118246434	0.362854659	0.211055604
B330016D10Rik	chr4_150615	chr4:141342503-141342957	-0.299232263	0.211055604
Itih2	chr2_109865	chr2:11512947-11513794	-0.34030832	0.211069342
Slc38a3	chr9_209428	chr9:108189592-108190025	0.335237631	0.211082194
Fam204a	chr19_109058	chr19:60580080-60581708	0.323992273	0.211112736
Cd82	chr2_117493	chr2:94184854-94185350	-0.361281263	0.21111918
Slc16a7	chr10_28372	chr10:125325273-125325860	-0.332817311	0.211208514
Pik3r6	chr11_34746	chr11:68184962-68186085	-0.314592831	0.211208514
Rrp8	chr7_185051	chr7:103903295-103903880	0.323659833	0.211249535
Tomm6	chr17_91777	chr17:47371423-47371794	-0.307356256	0.211249535
Cbwd1	chr19_105805	chr19:24870980-24871785	0.302142438	0.211249535
Qrich1	chr9_209464	chr9:108453549-108453861	-0.34093171	0.21127089
Prdx5	chr19_104440	chr19:7381914-7383487	0.338573705	0.211304088
Gm20517	chr17_91760	chr17:47266246-47266846	-0.302526615	0.211353796
Ndufb10	chr17_89769	chr17:25623901-25624356	-0.357316069	0.211414574
Usf1	chr1_14520	chr1:172340633-172341423	0.347421607	0.21142636
Map2	chr1_5409	chr1:66437883-66438436	-0.308008356	0.211589017
Micalcl	chr7_185695	chr7:113278038-113278803	0.326605305	0.211639972
Med11	chr11_35094	chr11:70681928-70682483	-0.309294931	0.211718283
Ap4m1	chr5_164233	chr5:139075209-139075710	-0.323892775	0.211823488
Slc39a9	chr12_47337	chr12:80318764-80319306	-0.352720177	0.211823488
Mpp7	chr18_96025	chr18:7484086-7485054	-0.312228554	0.211823488
Cc2d1a	chr8_195169	chr8:83660067-83661482	-0.337305242	0.211837873
A830018L16Rik	chr1_539	chr1:11788310-11788644	0.334028681	0.211872795
Nup210	chr6_172855	chr6:91243264-91243961	-0.329551207	0.211872795
Tst	chr15_76970	chr15:76678710-76679167	-0.367609837	0.211872795
Adhfe1	chr1_294	chr1:8780889-8781479	-0.341812961	0.211954518
Zfhx4	chr3_126212	chr3:3808780-3809117	0.277864376	0.212013993
Swap70	chr7_185339	chr7:110432312-110432607	-0.352046095	0.212013993
Me1	chr9_207390	chr9:86622160-86622426	0.32261742	0.212099234
Alk	chr17_93739	chr17:71640567-71641051	-0.321531008	0.212142085
Nrp2	chr1_4967	chr1:62580128-62580796	0.320170428	0.212309731
Mid1ip1	chrX_211388	chrX:10820327-10820810	-0.343205964	0.212327079
Txn2	chr15_77234	chr15:78555016-78555293	-0.367088794	0.212332471
Ddb1	chr19_104689	chr19:10634165-10635484	0.292333327	0.212332471
Spin1	chr13_55391	chr13:51162062-51162773	-0.310155728	0.212347773
Sec11c	chr18_101534	chr18:65648079-65648757	0.325406982	0.212347773
Gm13722	chr2_116853	chr2:85995095-85995434	-0.279759686	0.212485137
Pcdh19	chrX_213649	chrX:128576244-128576502	0.288012829	0.212496287
Ptpn5	chr7_180875	chr7:46466506-46467054	-0.369781213	0.212576263
Perm1	chr4_151810	chr4:153327550-153328523	-0.372687767	0.212675372
Zic4	chr9_207678	chr9:90700131-90700499	0.289635118	0.21276032
Ccdc82	chr9_200264	chr9:13299200-13299472	0.273403417	0.212782725
Pmpca	chr2_110985	chr2:25317760-25319586	0.345149541	0.212807567
Olig2	chr16_87669	chr16:92450249-92450921	-0.361453117	0.212807567
Spopl	chr2_110857	chr2:24387706-24388569	-0.313765428	0.213088447
Ldlrad3	chr2_118067	chr2:102831404-102831861	-0.366685836	0.213088447
Galnt2	chr8_199368	chr8:124520442-124521101	-0.342884311	0.213088447
Klhl1	chr14_68881	chr14:96140200-96140660	0.230533063	0.213088447
Scap	chr9_209705	chr9:111159425-111160016	-0.309938255	0.213286047
Foxj2	chr6_176177	chr6:122458909-122459498	0.339688198	0.213304606
Actr2	chr11_30244	chr11:21082671-21083107	-0.347572327	0.213315084
Trim65	chr11_40617	chr11:118100651-118100899	-0.380635265	0.21334577
Mrps34	chr17_89631	chr17:24650190-24650557	0.354422736	0.21334577
Yes1	chr5_154422	chr5:31563480-31564018	0.36343944	0.213378753
Dtnbp1	chr13_54654	chr13:43773830-43774929	-0.343961435	0.213378753
Prpf6	chr2_126115	chr2:181114050-181114685	-0.376894537	0.213466843
Pcdhgb1	chr18_98664	chr18:37844416-37844688	0.290176304	0.213607217
Mrpl40	chr16_81702	chr16:17496303-17497193	0.359038683	0.213661411
Nbeal2	chr9_209654	chr9:110711844-110712346	0.31102648	0.213890229
Brd4	chr17_90720	chr17:31817281-31817593	0.303903465	0.213890229
4930523C07Rik	chr1_13014	chr1:159570247-159570827	-0.329255221	0.213931346
Fgf1	chr18_98697	chr18:38049910-38050654	0.36665568	0.213977645
Tsnax	chr8_199555	chr8:125624141-125624920	0.32483695	0.214087014
Pi15	chr1_1015	chr1:17537412-17537823	-0.268345577	0.214294549
Il10ra	chr9_203169	chr9:44454170-44454515	-0.343964428	0.214301621
Rcn1	chr2_118390	chr2:105173945-105174533	-0.31060818	0.21433269
Slc25a11	chr11_35061	chr11:70432060-70433349	0.307869426	0.214357871
Kank2	chr9_200830	chr9:21803973-21804845	0.34847667	0.214370569
Nup153	chr13_55013	chr13:46516070-46516487	0.298377507	0.214431024
Fbxw17	chr13_55366	chr13:50411023-50411415	0.151743239	0.214431024
Pcbd2	chr13_56030	chr13:56057635-56058411	-0.349683247	0.214431024
Syn1	chrX_211757	chrX:20872812-20873552	-0.266008669	0.214431024
Snrpb	chr2_120676	chr2:129729734-129730062	0.368290354	0.214517956
Zfp759	chr13_56878	chr13:67420910-67421856	0.285076078	0.214541887
Slc17a6	chr7_181165	chr7:50080951-50081319	0.323494956	0.21457273
Wdr59	chr8_197683	chr8:110881799-110882386	-0.354977017	0.214751744
Timeless	chr10_28735	chr10:128237740-128238513	0.353865545	0.214751744
B3gntl1	chr11_41161	chr11:121353648-121354962	0.341880248	0.214751744
Gm28900	chr1_4372	chr1:56071977-56072616	0.331190866	0.214822369
Pdcd5	chr7_180321	chr7:37117512-37117900	-0.337907338	0.214943925
Zfp626	chr7_180029	chr7:30969098-30969647	0.377643243	0.214959899
Sulf2	chr2_124622	chr2:165855635-165856316	0.363470874	0.214993036
Gm3839	chr14_61482	chr14:7658562-7659091	-0.362445283	0.214993036
Cdh5	chr8_196985	chr8:104048999-104049837	0.346413334	0.215024086
Sept3	chr15_77879	chr15:82901386-82901876	-0.308306474	0.215024086
Olfr287	chr15_79577	chr15:97849180-97850004	0.348038542	0.215024086
Zfp827	chr8_194686	chr8:77670774-77671419	0.34128044	0.215053043
Cntrob	chr11_34881	chr11:69117674-69118234	0.331167231	0.215053043
Prkcq	chr2_109855	chr2:11423303-11423828	0.334555061	0.215066448
Bckdhb	chr9_207214	chr9:84093993-84094545	-0.319554136	0.215181446
Atf6b	chr17_91011	chr17:35068251-35068816	0.334084784	0.215219718
Sirt4	chr5_161392	chr5:115177476-115177855	0.335880068	0.215284306
Lgals3bp	chr11_40528	chr11:117586787-117587334	0.379774121	0.215412107
1600002H07Rik	chr17_89666	chr17:24905511-24905928	-0.355027988	0.215418396
Timm17b	chrX_211219	chrX:5765504-5766172	-0.318931141	0.215422547
Hus1	chr11_29416	chr11:7234913-7235405	-0.350238334	0.215523154
Calb2	chr8_197580	chr8:109906948-109907309	0.35452819	0.215711712
Frmd8	chr19_104235	chr19:6076681-6077513	-0.35902764	0.215849281
Gm13416	chr2_110828	chr2:23261586-23262062	0.309139896	0.215999955
Ccdc92	chr5_162693	chr5:124902093-124902483	0.331311708	0.216041369
Gm14327	chr2_126000	chr2:180346825-180347577	0.377178052	0.216064444
Asnsd1	chr1_4011	chr1:52662824-52664084	-0.350366651	0.216171922
Nfatc2	chr2_125088	chr2:168469088-168469438	-0.304772692	0.216330415
Plcb2	chr2_119483	chr2:118307587-118308118	-0.336070785	0.216475486
Alg10b	chr15_78886	chr15:91338161-91338615	0.344779973	0.216475486
Nkain4	chr2_125848	chr2:179131023-179131396	-0.374473859	0.216549608
Lrfn4	chr19_104161	chr19:5487800-5489519	-0.363161886	0.216549608
Ttc39c	chr18_96399	chr18:12425253-12425861	0.320305058	0.21664094
Abhd17b	chr19_105394	chr19:21457318-21457987	-0.327153508	0.216670351
Nrip3	chr7_185288	chr7:109851950-109852368	-0.348384303	0.216678151
Ap1m1	chr8_194150	chr8:71381991-71382513	0.367040581	0.216678151
Tbc1d31	chr15_75009	chr15:57966014-57966292	0.315704122	0.216728925
Slc4a3	chr1_6244	chr1:76835030-76835717	-0.365675332	0.216738694
Gm15427	chr1_8040	chr1:94711633-94712703	-0.303116631	0.216738694
Thop1	chr10_24082	chr10:81304990-81305202	-0.36347275	0.216738694
Slc41a1	chr1_10240	chr1:131431783-131432358	-0.307196051	0.216830836
Tefm	chr11_36020	chr11:78826245-78827021	0.340223214	0.216921117
Rnasel	chr1_12313	chr1:153764215-153764617	-0.321966586	0.216925906
Prkd1	chr12_44881	chr12:50614340-50614730	0.331085151	0.217144771
Mcts1	chrX_211930	chrX:41254586-41255157	-0.293918055	0.217230581
Taf5l	chr8_199314	chr8:124321256-124321852	-0.339580754	0.217284903
Nckap1l	chr15_80316	chr15:103366445-103366892	-0.324960352	0.217284903
Yipf1	chr4_146941	chr4:107130488-107130962	-0.3355827	0.217394115
Snx15	chr19_103992	chr19:4183798-4184167	-0.359527725	0.217394115
Glt1d1	chr5_163056	chr5:128040026-128040586	-0.306086404	0.21740036
Hoxc9	chr15_80327	chr15:103503689-103504113	0.323556834	0.217493628
Ccnj	chr19_107235	chr19:41606553-41606957	-0.328066391	0.217493628
Sec14l5	chr16_80526	chr16:5255531-5256531	-0.354599671	0.217607577
Nol7	chr13_54606	chr13:43495659-43496114	0.340560453	0.217754816
Them4	chr3_132994	chr3:95499476-95500436	0.348088657	0.217783261
Dlgap2	chr8_189787	chr8:14357856-14358101	0.346334574	0.21782346
Ubp1	chr9_210000	chr9:114072494-114073065	0.269464867	0.217862486
Bak1	chr17_90184	chr17:28047079-28047351	-0.359840535	0.21789656
Snx2	chr18_100118	chr18:52714495-52714913	-0.303161589	0.217974869
Slc22a15	chr3_133770	chr3:102309784-102310094	-0.30904129	0.218003261
Clasp2	chr9_209990	chr9:113990570-113991480	0.267023299	0.218022335
Btbd19	chr4_147509	chr4:116291550-116291937	-0.360977206	0.218159484
Trp53rka	chr2_124779	chr2:166712398-166712633	0.358060127	0.218276329
Lsm3	chr6_172967	chr6:92066973-92067693	0.338574689	0.2184305
Gpr107	chr2_111975	chr2:32325473-32326091	0.345023146	0.218437718
Osbpl10	chr9_210161	chr9:115654784-115655260	-0.354129094	0.218437718
Exd2	chr12_47281	chr12:79943902-79944875	-0.351469812	0.218437718
Rfx3	chr19_106258	chr19:29542317-29542946	0.356581385	0.218437718
Doc2g	chr19_104266	chr19:6354184-6354515	-0.360275869	0.218498798
Tec	chr5_157795	chr5:72431836-72432180	0.332021492	0.218548881
Dnah17	chr11_40636	chr11:118197706-118198135	-0.37811569	0.218548881
Spg21	chr9_205633	chr9:65972284-65972764	-0.29502296	0.218554764
Parvb	chr15_78112	chr15:84351940-84352549	0.310368742	0.218619228
Sulf1	chr1_466	chr1:10837098-10837545	0.327899447	0.218684185
Ncoa2	chr1_639	chr1:13188208-13189055	-0.295192117	0.218684185
Tdrkh	chr3_132985	chr3:95433950-95434913	0.348826148	0.218684185
Brsk1	chr7_178801	chr7:4764981-4765430	-0.322698981	0.218684185
Npas1	chr7_179096	chr7:16917983-16918611	-0.337429006	0.218684185
Ndufc2	chr7_184542	chr7:98897206-98897857	-0.338868038	0.218684185
Bicc1	chr10_22851	chr10:70530058-70530707	-0.339434476	0.218684185
Trappc1	chr11_34976	chr11:69670965-69672818	0.330817246	0.218684185
Dhx33	chr11_35320	chr11:72739007-72739453	0.34121641	0.218684185
Phf12	chr11_35502	chr11:75054122-75054816	-0.367651795	0.218684185
Gdpgp1	chr7_183331	chr7:81454301-81454944	0.361229975	0.21886921
Gm15440	chr13_55498	chr13:51846387-51847130	-0.328751861	0.21886921
Slc39a7	chr17_90912	chr17:34170837-34171092	0.304528893	0.218979876
Clpp	chr17_92581	chr17:57276469-57277192	0.314745445	0.219074391
Opa3	chr7_179274	chr7:19589815-19590798	-0.34048072	0.219249632
Elk1	chrX_211740	chrX:20736487-20736972	0.261873867	0.219291492
Dcbld2	chr16_85386	chr16:57597314-57597826	0.320910223	0.219346638
Topbp1	chr9_208902	chr9:103945247-103946007	0.31883787	0.219449288
Arhgap17	chr7_186669	chr7:123188417-123189215	-0.292350783	0.219547818
Ube2s	chr7_178897	chr7:7170992-7171915	-0.322310562	0.219638023
Rab35	chr5_161585	chr5:116565631-116566014	-0.334387242	0.219639195
Aven	chr2_118947	chr2:112614376-112614862	-0.330745859	0.219645673
Grin2a	chr16_80975	chr16:9670721-9671297	-0.33339801	0.219645673
Rcbtb2	chr14_67505	chr14:73252203-73252861	-0.298233043	0.219744131
Lamtor2	chr3_132420	chr3:88677386-88677773	-0.345521465	0.219765885
Psmd11	chr11_36352	chr11:81534762-81535289	0.338362811	0.219802606
Mccc1	chr3_128162	chr3:33905411-33905808	0.326746675	0.21980667
Shq1	chr6_173859	chr6:100187686-100188203	0.31371966	0.21980667
Prdm5	chr6_170660	chr6:65327062-65327519	-0.335380455	0.219952096
Idh3b	chr2_120438	chr2:127612299-127612627	-0.363548923	0.219954821
Syp	chrX_211320	chrX:8205355-8206772	0.314919993	0.219954821
C330018D20Rik	chr18_100499	chr18:56742545-56742986	-0.303567521	0.219976877
Syne2	chr12_46916	chr12:76368956-76370735	0.351066723	0.219992587
Nrip1	chr16_86436	chr16:76321602-76322116	0.308020667	0.219992587
Kif21a	chr15_78937	chr15:91738857-91739148	0.345797154	0.21999414
Rdx	chr9_204156	chr9:53033703-53034242	-0.321347374	0.220014425
Gatc	chr5_161396	chr5:115193269-115193566	0.335039291	0.220069743
Btbd2	chr10_23924	chr10:80414286-80414513	-0.360839502	0.220069743
Ndufa13	chr8_194166	chr8:71487690-71488149	-0.365151104	0.220096084
Tmem119	chr5_161184	chr5:113672433-113673026	0.316370695	0.22012747
Gm17205	chr9_209303	chr9:107443444-107443772	0.32244781	0.220132155
Smim1	chr4_152140	chr4:155776887-155777367	-0.366767362	0.220137941
Lrrk1	chr7_181992	chr7:65781525-65782489	0.29662916	0.220137941
Fdx1	chr9_203986	chr9:51270489-51271136	0.328952035	0.220137941
Nono	chrX_213238	chrX:99808438-99808704	0.330616692	0.220137941
Tmem128	chr5_155445	chr5:39709486-39709993	-0.339979202	0.220237341
Slc3a2	chr19_104472	chr19:8566672-8567423	0.316553511	0.22026508
Reps2	chrX_214675	chrX:162542519-162543020	-0.261078643	0.220404622
Cpm	chr10_27455	chr10:116454255-116454786	-0.34884318	0.22049796
Slc7a2	chr8_191881	chr8:40634067-40635643	0.301074861	0.220501836
Ikbkg	chrX_212726	chrX:74353039-74353766	-0.298270587	0.220507538
Pigu	chr2_123383	chr2:155707122-155707650	-0.334182134	0.220543025
Arl2bp	chr8_196475	chr8:95209977-95210622	0.332488093	0.220544463
A630010A05Rik	chr16_81467	chr16:13902427-13903915	-0.329528377	0.220544463
Id3	chr4_149806	chr4:136052852-136053809	-0.3371828	0.220587175
Kank3	chr17_90825	chr17:32951490-32951817	-0.306427192	0.220716058
Zdhhc21	chr4_144829	chr4:83570557-83571008	0.353546606	0.220779156
Fam131c	chr4_150592	chr4:141139189-141140101	-0.29675789	0.220779156
Zfp68	chr5_164177	chr5:138441188-138442308	-0.321451184	0.220779156
Dnah7b	chr1_3686	chr1:47216806-47217613	0.341896098	0.220821443
Sdccag3	chr2_110970	chr2:25261895-25263306	-0.3425687	0.220821443
Ctxn2	chr2_120051	chr2:123655649-123656054	0.336056645	0.220821443
Pgm5	chr19_105772	chr19:24511836-24512393	0.294802168	0.220821443
Syn3	chr10_24561	chr10:86341658-86342020	0.308905667	0.220838748
Icosl	chr10_23310	chr10:75436380-75437162	0.36197248	0.220933155
Mrps24	chr11_29183	chr11:5779864-5780243	0.338971119	0.220967911
Rcor2	chr19_104298	chr19:6507472-6507754	-0.334903051	0.220970429
Nudt2	chr4_141494	chr4:41304297-41305094	0.325022996	0.221128132
Ttc7b	chr12_49268	chr12:100586502-100587235	0.347094997	0.221156404
Ucp2	chr7_184663	chr7:99664593-99665393	-0.343116836	0.221190965
Trim41	chr11_32549	chr11:46920339-46920731	-0.342995201	0.221190965
Gm1821	chr14_64817	chr14:45230118-45230464	-0.335377047	0.221190965
Acsl4	chrX_214119	chrX:143393762-143394344	-0.302119384	0.221190965
Bax	chr7_180681	chr7:45157523-45157799	-0.366937727	0.221351703
Dscam	chr16_88247	chr16:97288227-97289286	-0.324330531	0.221358224
Mast1	chr8_195384	chr8:84788902-84789084	-0.316213551	0.22145906
Pelp1	chr11_35050	chr11:70239542-70240226	-0.305005711	0.22145906
Dgat2l6	chrX_213269	chrX:100625275-100626526	-0.332496179	0.22145906
Pex14	chr4_151064	chr4:148590689-148592242	0.370257812	0.221484722
Vps37a	chr8_191842	chr8:40394775-40395412	0.300778177	0.221484722
Abcf3	chr16_82003	chr16:21204208-21205179	0.312244266	0.221525351
Acad9	chr3_128161	chr3:33878643-33879017	-0.326553783	0.221545274
Lin52	chr12_48138	chr12:86646834-86647230	-0.371062187	0.221545274
Spata9	chr13_57454	chr13:75705237-75705416	-0.305343785	0.221566276
Srsf12	chr4_141024	chr4:33662985-33663344	0.337597062	0.221590318
Unc50	chr1_2760	chr1:37726469-37726800	0.338192089	0.221611785
Mib2	chr4_151752	chr4:152642013-152642491	-0.367334973	0.221613676
Tmem229a	chr6_167062	chr6:25460723-25461284	0.274687143	0.221613676
Wdr41	chr13_58926	chr13:95177151-95177761	-0.305239461	0.221624993
Atp6v0b	chr4_147729	chr4:118341318-118341979	-0.358278729	0.221695928
Crtc3	chr7_183368	chr7:81726031-81726445	0.361559395	0.221695928
Pold1	chr7_180954	chr7:47110557-47110917	0.36718336	0.221698691
Smim17	chr7_178873	chr7:6410059-6410456	0.320185154	0.221984013
Unc13c	chr9_206383	chr9:73336920-73337559	0.311648874	0.221984013
R3hdm4	chr10_24123	chr10:81482046-81482836	-0.36147847	0.221984013
Chadl	chr15_77735	chr15:81399196-81400473	0.343392622	0.222114711
Grm7	chr6_174840	chr6:111499592-111500291	0.347804872	0.222136631
Timm17a	chr1_10697	chr1:134246594-134247092	0.360181995	0.22216203
Prps1	chrX_214011	chrX:140678825-140679216	-0.294717604	0.22227594
Bckdha	chr7_179506	chr7:25618829-25619773	0.340471966	0.222321766
Gm5537	chr3_129996	chr3:57944608-57945288	-0.308671413	0.222362129
Nudcd1	chr15_74219	chr15:44403511-44403758	-0.214351758	0.222402494
Gpx4	chr10_23924	chr10:80414286-80414513	-0.361403059	0.222416364
Meis3	chr7_179102	chr7:16940109-16940722	-0.334846416	0.22241816
Eci1	chr17_89574	chr17:24199078-24200102	0.350481031	0.222522553
Camsap2	chr1_10996	chr1:136038996-136039525	-0.349344959	0.222563364
Myrip	chr9_210792	chr9:121360358-121361390	-0.352993604	0.222624657
Neurl3	chr1_2301	chr1:34189896-34190561	0.353183656	0.222682037
Sema3g	chr14_63877	chr14:31133433-31133650	0.319760077	0.222762821
Galnt6	chr15_79934	chr15:100463598-100464032	-0.312534863	0.222762821
Actr3	chr1_9869	chr1:127434891-127435211	0.344494905	0.222888358
Ints7	chr1_16405	chr1:190968965-190969371	-0.332879157	0.222888358
Usp42	chr5_164828	chr5:143941607-143941915	0.334951503	0.222888358
Mtrf1l	chr10_17231	chr10:6647571-6648162	0.332262814	0.222917932
Phtf1	chr3_133926	chr3:104058740-104059729	-0.304407928	0.223139432
Mob3b	chr4_141215	chr4:36223830-36224310	-0.336063104	0.223188996
Ndufb6	chr4_141374	chr4:40300895-40301687	-0.280549334	0.223267697
Gm28285	chr18_98503	chr18:35887585-35888664	-0.351353272	0.223338759
Ubr4	chr4_150554	chr4:140929646-140930422	0.338844449	0.223365062
Gm21988	chr11_35100	chr11:70702046-70702541	0.304568798	0.223369418
Ten1	chr11_40467	chr11:117264933-117265391	-0.3764075	0.223395256
Traf3ip2	chr10_20086	chr10:39505660-39506114	-0.313010593	0.223458437
Boc	chr16_84529	chr16:44716201-44717562	-0.327217744	0.223483617
Ssu72	chr4_152004	chr4:154963786-154964833	0.366854318	0.22360352
Ppef1	chrX_214523	chrX:159478789-159479363	0.302429231	0.223631173
Trmt112-ps2	chr4_150957	chr4:147904225-147905516	-0.367447767	0.223654941
Ube2m	chr7_178920	chr7:12897395-12898220	0.275832299	0.223688686
Ssbp4	chr8_194226	chr8:71743575-71744061	0.364011234	0.223688686
Ifit1bl1	chr19_106541	chr19:32831471-32831936	0.320724127	0.223688686
Sgcd	chr11_32648	chr11:48657853-48658244	0.339722822	0.223746899
Polr3c	chr3_133139	chr3:96595740-96595977	-0.295199845	0.223864239
Rnf219	chr14_69455	chr14:104027034-104027825	-0.289861668	0.223916829
Olfr1372-ps1	chr11_32998	chr11:51767609-51767937	0.338090587	0.223927442
Rnf208	chr2_111149	chr2:26507447-26507814	-0.343092859	0.223966446
Fam109a	chr5_162626	chr5:124444931-124445511	-0.365803874	0.223966446
Ero1l	chr14_64800	chr14:45056552-45056916	0.333373209	0.223966446
G0s2	chr1_16958	chr1:195040471-195040765	-0.348811874	0.223973595
Prepl	chr17_94947	chr17:85292224-85292836	-0.300728267	0.224074519
Eif3k	chr7_179973	chr7:30440740-30441083	-0.369998663	0.224196916
Tubb5	chr17_91085	chr17:35693845-35694194	-0.330164442	0.224201934
Mgat4b	chr11_32808	chr11:50047486-50048102	-0.332104256	0.224317267
Myo10	chr15_72332	chr15:25005947-25006879	0.33708496	0.224349661
Cox7a2l	chr17_94722	chr17:83613780-83614462	0.296575966	0.224349661
Tollip	chr7_188507	chr7:142470165-142471475	-0.339406798	0.224351361
Smarcd3	chr5_153843	chr5:24895692-24896198	-0.362293185	0.224369718
Cntnap5a	chr1_8965	chr1:114547633-114548116	0.32097958	0.224382848
Ppie	chr4_148267	chr4:124209968-124210582	0.344116069	0.224392197
Rnf26	chr9_203139	chr9:44204436-44204902	-0.260354277	0.224392197
Tulp4	chr17_88639	chr17:6192190-6192633	-0.317589759	0.224392197
Tubb4a	chr17_92622	chr17:58407740-58408306	0.307363048	0.224529047
Kcnk6	chr7_179759	chr7:28783931-28784369	0.373136909	0.224608325
Crls1	chr2_120955	chr2:131674866-131675303	-0.357458805	0.224632622
Pex1	chr5_152240	chr5:3927644-3929014	-0.316146791	0.224817608
Dyrk1b	chr7_179843	chr7:29329068-29329371	-0.371390303	0.224819398
Npm1	chr11_31320	chr11:32889167-32889737	0.355450846	0.224825314
Cdk12	chr11_38082	chr11:98399987-98400666	-0.32038408	0.224825314
Fryl	chr5_157902	chr5:73362263-73362730	-0.28443591	0.224866801
Ppp1r14a	chr7_180057	chr7:31126195-31126376	0.369830177	0.224866801
Dhx38	chr8_197413	chr8:107544739-107545280	0.333022228	0.224995866
Traf2	chr2_111052	chr2:25866646-25867022	0.34344195	0.225026811
Gm6505	chr3_127655	chr3:28317197-28317863	-0.310957231	0.225026811
Gm21962	chr3_136841	chr3:137555585-137555876	-0.363030725	0.225026811
Tes	chr6_166546	chr6:17815437-17815832	0.313871418	0.225026811
Acy1	chr9_209174	chr9:106433382-106433749	0.288202193	0.225026811
Ppp2r2a	chr14_67064	chr14:68378624-68378906	0.321904381	0.225026811
Atp6v0a1	chr11_38484	chr11:101696167-101696666	-0.359995471	0.225089753
Psd	chr19_107731	chr19:46148461-46148679	-0.303586622	0.225089753
Cdc42	chr4_149827	chr4:136205902-136206836	0.333912326	0.225231507
Hyi	chr4_147729	chr4:118341318-118341979	-0.355959012	0.225263197
Tgs1	chr4_139144	chr4:6172076-6172398	-0.323049546	0.225267322
Pcdh18	chr3_129080	chr3:49937437-49938015	-0.284706646	0.225364871
Lpcat2	chr8_196116	chr8:92421471-92421915	-0.333997701	0.22543244
Slc26a11	chr11_40911	chr11:119772627-119773304	-0.308805909	0.225485016
Sec61b	chr4_142088	chr4:47251037-47251492	-0.330966646	0.225513934
Wbp4	chr14_68200	chr14:79124612-79125120	-0.322781442	0.225515134
Rexo1	chr10_24103	chr10:81414776-81414927	0.358719963	0.225645693
Ppp2ca	chr11_33136	chr11:52875869-52876657	-0.338062216	0.225645693
Psmg1	chr16_87961	chr16:94910680-94911039	-0.350809826	0.225645693
Spast	chr17_93977	chr17:74193191-74193803	-0.257799333	0.225698913
Senp1	chr15_79609	chr15:98118149-98118710	0.342819903	0.225726943
Echdc1	chr10_19549	chr10:30088982-30089959	0.30786243	0.225742916
Nit1	chr1_14386	chr1:171307656-171308233	0.341453734	0.225754639
Gm6055	chr14_65196	chr14:48990590-48991391	-0.318346741	0.225754639
Sugct	chr13_52188	chr13:16668646-16669067	-0.29697692	0.225787949
Siglech	chr7_181320	chr7:55706946-55707250	-0.238136223	0.225790622
Dph1	chr11_35529	chr11:75195187-75195411	0.367547746	0.225790622
Mcm5	chr8_194552	chr8:76198090-76198691	-0.326786881	0.22583051
Plce1	chr19_107009	chr19:38249588-38249978	-0.316299448	0.225854758
Xylt2	chr11_37672	chr11:95251298-95251675	0.355777151	0.225895173
Trim35	chr14_66840	chr14:66377913-66378372	0.320944358	0.225973927
Zfp652	chr11_37692	chr11:95384192-95385217	-0.353561444	0.226018305
Trip12	chr1_6840	chr1:83736482-83736768	-0.320705715	0.226040159
Trim44	chr2_118054	chr2:102745297-102746016	-0.360848428	0.226040159
Uqcr11	chr10_24028	chr10:81036940-81037647	-0.361061442	0.226042067
Tle2	chr10_23878	chr10:80208740-80209350	0.361444391	0.226050742
Cdh4	chr2_126162	chr2:181472279-181472950	0.374608002	0.226104038
Lmna	chr3_132397	chr3:88536263-88537234	-0.341071725	0.226125997
Gm37102	chr3_138536	chr3:154824632-154825138	-0.347877186	0.226125997
Zfp74	chr7_179749	chr7:28741416-28742537	0.369529299	0.226128946
Rpl18a	chr8_193994	chr8:70293891-70294468	-0.363762433	0.226128946
Ddx21	chr10_22027	chr10:62550855-62551367	0.331288798	0.226128946
Pram1	chr17_90808	chr17:32550843-32551618	-0.300245265	0.226128946
Satb1	chr17_92242	chr17:51831645-51831959	0.31608278	0.226128946
Slc35f6	chr5_154451	chr5:31811057-31811649	0.358019752	0.226142914
Tox2	chr2_124189	chr2:162718564-162718815	-0.347465734	0.226143271
Katnal2	chr18_102723	chr18:76977841-76978631	0.250152508	0.226245673
Thsd7b	chr1_10095	chr1:130130807-130131273	0.320290578	0.226400119
Ccdc73	chr2_118453	chr2:105958272-105958727	0.303798137	0.226400119
Retsat	chr6_171130	chr6:72347087-72347868	-0.323979123	0.226400119
Pgrmc1	chrX_211837	chrX:36807713-36808699	0.287621632	0.226470505
2310022A10Rik	chr7_179838	chr7:29313033-29313368	-0.369559185	0.226491232
Dgkg	chr16_82167	chr16:22468622-22468943	0.305895986	0.226493321
Eno4	chr19_108889	chr19:58270764-58271120	-0.333423436	0.226511874
Gnpda2	chr5_157669	chr5:71170084-71170908	-0.294204019	0.226557229
Wdr81	chr11_35459	chr11:74734879-74735283	0.36097055	0.226557229
Rnf216	chr5_164728	chr5:143112254-143113464	-0.177165533	0.226569993
Nfxl1	chr5_157807	chr5:72630090-72630452	-0.326660179	0.226705054
Haghl	chr17_89764	chr17:25608106-25609151	-0.347195668	0.226705054
Lrp3	chr7_180083	chr7:34233580-34234758	-0.316408991	0.226746795
Dhx36	chr3_130283	chr3:61537197-61537697	0.294774078	0.226752486
Scarf1	chr11_35566	chr11:75399244-75399856	-0.361933261	0.226752486
Mocs3	chr2_125082	chr2:168439065-168439453	0.299911396	0.226755768
Nsmf	chr2_110980	chr2:25303747-25304792	-0.339182482	0.227134305
Tnfsfm13	chr11_34993	chr11:69791465-69791765	-0.326303406	0.227204151
Stk17b	chr1_3989	chr1:52524029-52524564	0.345961682	0.227225656
Hagh	chr17_89809	chr17:25823470-25823900	0.347892632	0.227300533
Anp32e	chr3_133011	chr3:95675441-95676111	0.345995542	0.227309201
Clip1	chr5_162498	chr5:123602306-123602767	-0.363821174	0.227309201
Pde3b	chr7_185896	chr7:115624901-115625492	-0.318388953	0.227309201
Hey2	chr10_19601	chr10:30754945-30755342	-0.278083909	0.227309201
Shmt2	chr10_28550	chr10:127058236-127058489	-0.34961723	0.227309201
Ywhaz	chr15_73605	chr15:37546923-37547337	-0.345908578	0.227309201
Sin3b	chr8_194331	chr8:72982906-72983275	0.329694608	0.227316716
Rbck1	chr2_123176	chr2:153713142-153713662	-0.363014883	0.227327965
D10Wsu102e	chr10_24379	chr10:84532179-84532535	0.348723904	0.227498721
Gtf2h5	chr17_88541	chr17:5569655-5570025	-0.318623092	0.227498721
Ndufa7	chr17_90829	chr17:33089184-33089917	-0.303550063	0.22750055
Gm14435	chr2_125540	chr2:173274692-173274975	0.336624381	0.227517828
Tpk1	chr6_169010	chr6:44082344-44082686	-0.272460917	0.227517828
Cxcl14	chr13_56091	chr13:56521882-56523062	-0.343211627	0.227517828
Pcdhga10	chr18_98665	chr18:37848141-37848351	-0.282625759	0.227517828
4933402D24Rik	chr1_5085	chr1:63534232-63534864	-0.341774357	0.227527734
Lgals4	chr7_179918	chr7:30072124-30073194	0.371037686	0.227533944
Ppfia1	chr7_188681	chr7:144285872-144286102	0.329135893	0.227533944
Arap3	chr18_98887	chr18:39132939-39133639	0.358023144	0.227533944
Sirt5	chr13_54752	chr13:44833314-44833795	0.335918163	0.227581982
Slc7a11	chr3_129128	chr3:50677867-50678686	0.285153508	0.227839029
Abcf2	chr5_153908	chr5:25296822-25297323	0.360705083	0.227902812
Pcdh15	chr10_23152	chr10:73892137-73892947	0.33542573	0.227902812
Cyb5r1	chr1_10934	chr1:135728839-135729686	0.356925475	0.228039635
Camsap1	chr2_110932	chr2:24962061-24962885	-0.34143031	0.228327698
Capns1	chr7_179796	chr7:28961854-28962810	0.369305741	0.228327698
Gm17916	chr1_8945	chr1:113945573-113946131	-0.317859577	0.228342458
Ifitm10	chr7_188425	chr7:141803177-141803638	0.339609043	0.228472275
Scrg1	chr8_192954	chr8:56682443-56682818	0.294761195	0.228472275
Exoc5	chr14_65094	chr14:47751477-47751727	0.319248708	0.228472275
Wdr43	chr17_93830	chr17:72781778-72782308	-0.310132569	0.228481401
Cers5	chr15_79790	chr15:99469109-99469333	0.33630613	0.22851918
Slc37a3	chr6_168461	chr6:38786353-38786742	-0.310284266	0.228523902
B230118H07Rik	chr2_118057	chr2:102770483-102770814	0.358132613	0.228548057
Mfsd2a	chr4_148203	chr4:123565239-123565834	-0.34279363	0.228584368
Gltp	chr5_161458	chr5:115559060-115560002	-0.328954342	0.228687679
Pdhx	chr2_117975	chr2:102252533-102253099	-0.359618427	0.228696176
Cd81	chr7_188546	chr7:143042888-143043316	0.33708569	0.228723109
Atp6v1a	chr16_84397	chr16:43698476-43699404	-0.31423368	0.228782725
Smad4	chr18_102252	chr18:72387826-72388524	0.329495632	0.228782725
Srgap1	chr10_28003	chr10:121516068-121516689	-0.316010258	0.228901661
Zrsr1	chr11_30413	chr11:22856604-22856886	0.32485742	0.228901661
Rrnad1	chr3_132381	chr3:88461007-88461663	-0.341311702	0.22893112
Zc3h7a	chr16_81338	chr16:12154419-12155008	0.348089455	0.22893112
Rps15a	chr7_186067	chr7:117491355-117491984	0.345550942	0.229067962
9930021J03Rik	chr19_106375	chr19:31176187-31176682	0.325913581	0.229067962
Mybbp1a	chr11_35186	chr11:71771023-71771548	0.33559548	0.229152636
Pllp	chr8_196407	chr8:94800168-94800884	0.326889888	0.229193051
Actl10	chr2_123256	chr2:154548795-154549184	-0.329074645	0.229347903
Hspa1l	chr17_91112	chr17:35822795-35823822	0.33116559	0.229347903
Nmnat1	chr4_151435	chr4:150798703-150799125	0.366098793	0.229404151
Notum	chr11_41201	chr11:121679503-121680155	-0.336739971	0.229404151
Fam173b	chr15_73136	chr15:32203256-32203660	0.306877296	0.229404151
Trim24	chr6_168286	chr6:37230958-37231499	-0.333135084	0.22942144
Atrip	chr9_209611	chr9:110296964-110297591	-0.309506748	0.22942144
Zfp691	chr4_147682	chr4:118028930-118029259	-0.352155118	0.229486309
Slc10a7	chr8_194717	chr8:78063501-78063863	-0.336194348	0.229486309
Pcdhac1	chr18_98657	chr18:37823990-37824705	0.283135823	0.229486309
Acnat1	chr4_142267	chr4:48842699-48843197	0.284846838	0.229518293
Dchs1	chr7_185124	chr7:105639916-105641245	-0.314557328	0.229547865
Abhd14a	chr9_209159	chr9:106377233-106377706	0.286913373	0.229547865
Zfp273	chr13_56869	chr13:67278367-67278727	0.277169886	0.229547865
Gm42715	chr7_187089	chr7:127895064-127896075	0.286310392	0.229578439
Slc5a5	chr8_194005	chr8:70351288-70351654	-0.358374116	0.229578439
Htr2a	chr14_67663	chr14:74852904-74853614	-0.318350708	0.229578439
Tmod1	chr4_141650	chr4:43508409-43509251	0.353129686	0.229647959
Vti1a	chr19_108549	chr19:55643215-55644037	0.297221473	0.229738185
Aif1	chr17_91088	chr17:35700378-35701101	0.329462235	0.229794873
Rab11a	chr9_205476	chr9:64533632-64534145	0.290136881	0.229797912
Sdr42e1	chr8_198493	chr8:119158662-119159076	0.3252	0.229912863
Twistnb	chr12_43766	chr12:34602905-34603971	-0.320136318	0.229912863
Adar	chr3_132619	chr3:89959148-89959818	0.314368021	0.229931082
Eci2	chr13_53730	chr13:34635921-34636350	-0.336745988	0.229931082
Kif17	chr4_150190	chr4:138468930-138469475	-0.311139233	0.230086095
Tmem201	chr4_151236	chr4:149719792-149720091	-0.365109993	0.230086576
Aifm3	chr16_81671	chr16:17257401-17257836	-0.34949271	0.230086576
Gm10275	chr10_19573	chr10:30548360-30548847	0.306675167	0.230149031
Pgap2	chr7_184930	chr7:101497645-101498299	-0.331306103	0.230201419
Hras	chr7_188161	chr7:139450186-139451135	-0.351223267	0.230201419
Prkcz	chr4_152097	chr4:155432300-155432822	-0.362559749	0.230243762
Plekha4	chr7_180578	chr7:44432675-44432836	-0.360949541	0.23026456
Csgalnact2	chr6_175624	chr6:117167817-117168939	0.338937441	0.230281997
Ncln	chr10_24082	chr10:81304990-81305202	-0.358686697	0.230331843
Zfp874a	chr13_56884	chr13:67609064-67610028	-0.275231745	0.230331843
Psmb10	chr8_197214	chr8:105950889-105951746	-0.344245395	0.230377422
Arpc1a	chr5_164856	chr5:144107167-144107592	-0.332670675	0.230391661
Gm21981	chr17_91720	chr17:46988791-46989190	-0.290552266	0.230391661
Pcdha6	chr18_98669	chr18:37876973-37878168	0.281019551	0.230391661
Slc9a2	chr1_3148	chr1:40544733-40544985	0.277407893	0.230408566
Lgr6	chr1_10792	chr1:134919031-134919611	-0.357430955	0.230408566
Sag	chr1_7235	chr1:87734037-87734485	-0.306020128	0.230413485
Ythdf3	chr3_126825	chr3:17498178-17498675	0.290190099	0.230413485
Psmb4	chr3_133081	chr3:96160086-96161653	0.341858187	0.230413485
Eefsec	chr6_172459	chr6:88290164-88290888	-0.323874351	0.230413485
Cenpt	chr8_197277	chr8:106349384-106349840	-0.343995692	0.230413485
Ppp2r3c	chr12_45354	chr12:55466272-55466694	0.275479777	0.230413485
Itpr2	chr6_178303	chr6:145855616-145856480	-0.321016273	0.230451923
Wdr46	chr17_90896	chr17:34101367-34102077	-0.295090685	0.230451923
Scd2	chr19_107539	chr19:44363330-44363908	0.315165325	0.230456939
Myoc	chr1_13337	chr1:162372745-162373564	0.304617303	0.230465917
Aplp2	chr9_201888	chr9:31315802-31316392	-0.260882395	0.230512934
Eif1a	chr18_99485	chr18:44918878-44919295	-0.323074847	0.230537459
Gpc2	chr5_164238	chr5:139083819-139085261	0.315342625	0.231001443
Tgfb1	chr7_179326	chr7:24174905-24175428	0.332628238	0.23117637
Cplx3	chr9_204672	chr9:57955036-57955404	-0.322795595	0.23119613
Pfn1	chr11_35042	chr11:70220517-70221529	-0.299414936	0.231261763
Cyb5rl	chr4_146966	chr4:107367434-107368466	0.32472674	0.23144591
Pusl1	chr4_152113	chr4:155600928-155602317	0.35988475	0.231500193
Ttc23	chr7_182119	chr7:67372558-67373836	0.290047934	0.231500193
Nr2f6	chr8_194152	chr8:71392976-71393129	0.358658866	0.231516628
Pam16	chr16_80650	chr16:6479675-6480870	0.347007604	0.231550634
Pkd1	chr17_89616	chr17:24549304-24550803	-0.346172596	0.231607734
Ythdf2	chr4_149226	chr4:131723476-131724041	0.331446802	0.231642275
Cyp2d22	chr15_77909	chr15:83002632-83003293	-0.301350883	0.231642275
Ndufaf7	chr17_94290	chr17:79051962-79052914	-0.334227242	0.231642275
Erlin1	chr19_107471	chr19:43698930-43700232	0.316770724	0.231642275
Zfp449	chrX_212285	chrX:57146591-57147231	-0.279315139	0.231642275
Elmod2	chr8_195097	chr8:82973319-82974247	-0.331344091	0.231646631
Ank	chr15_72718	chr15:27868700-27869538	-0.322428987	0.231688816
Rrbp1	chr2_122214	chr2:144120162-144120672	0.314254162	0.231708702
Tmem205	chr9_200731	chr9:21195670-21196108	-0.341467492	0.231774046
Samm50	chr15_78158	chr15:84616987-84617282	-0.302799724	0.231774046
Gm5415	chr1_2150	chr1:33214810-33215185	-0.331416343	0.231814204
Pold2	chr11_29287	chr11:6405414-6405917	-0.325644904	0.231879533
Dleu7	chr14_66327	chr14:62637364-62638593	-0.341046767	0.231879533
Cnn2	chr10_23993	chr10:80857345-80857741	-0.354256846	0.231902729
Polm	chr11_29115	chr11:5098147-5100341	0.330211025	0.232013558
Slc25a45	chr19_104127	chr19:5161792-5162467	0.35271242	0.232038292
Nek7	chr1_11303	chr1:138755913-138756465	-0.307448647	0.232078995
Dido1	chr2_125741	chr2:178274105-178274510	0.366561427	0.232250812
Slc25a36	chr9_208327	chr9:98409112-98409647	-0.328939826	0.232303984
Psmc6	chr14_64932	chr14:46461697-46462294	-0.331258057	0.232332378
Scd1	chr19_107533	chr19:44312040-44312348	0.31468369	0.232371738
Cltc	chr11_36859	chr11:86973765-86974229	-0.280815315	0.232413682
Pcf11	chr7_184103	chr7:92878684-92878865	-0.250400967	0.232470275
Enpp6	chr8_192332	chr8:46828987-46829318	0.337532462	0.232516366
Hnrnph2	chrX_213797	chrX:135101606-135102084	-0.25333372	0.232602807
Ifi30	chr8_194220	chr8:71728261-71728784	-0.36048799	0.232666216
Tsn	chr1_9142	chr1:118679135-118679558	-0.334971759	0.23276208
Cspp1	chr1_396	chr1:10037551-10038499	-0.329061905	0.232772965
Stox1	chr10_21944	chr10:61850368-61850808	0.329198832	0.232772965
Ubl4a	chrX_212727	chrX:74367873-74369033	0.292500587	0.232828091
Rhebl1	chr15_79835	chr15:99725047-99726226	0.332526577	0.232832091
Rps23-ps1	chr3_128461	chr3:37527529-37527940	0.322815309	0.232852434
Pld5	chr1_14829	chr1:175867600-175867885	-0.297987034	0.232853492
Pcdhga5	chr18_98642	chr18:37217041-37218626	0.280394006	0.232902525
Herc4	chr10_22004	chr10:62332416-62332893	0.328567377	0.232947198
Nkiras2	chr11_38310	chr11:100472234-100473161	0.359951003	0.232947198
Plekhg3	chr12_46861	chr12:75735168-75736166	-0.345565988	0.232947198
Sept5	chr16_81733	chr16:17698661-17699114	-0.350097557	0.232947198
Vars2	chr17_91000	chr17:34980681-34980929	0.327874634	0.232947198
Cuedc2	chr19_107740	chr19:46308806-46309393	-0.301564118	0.232947198
Erbb4	chr1_5526	chr1:68914776-68915127	-0.28750071	0.233004232
Rps2-ps10	chr18_101039	chr18:61503392-61503613	0.356897778	0.233004232
Max	chr12_47095	chr12:77697979-77698593	-0.330512498	0.23331724
Swi5	chr2_111964	chr2:32282830-32283099	-0.335968048	0.233352992
Atox1	chr11_33220	chr11:53520441-53521256	-0.343802252	0.233352992
2900011O08Rik	chr16_81485	chr16:14056733-14057211	-0.322807404	0.233352992
H1fx	chr6_172468	chr6:88409479-88409973	-0.321441685	0.233435271
Rnf215	chr11_28964	chr11:3855743-3856422	-0.335812571	0.233559889
Gm10401	chr5_161311	chr5:114608450-114608803	0.328922454	0.233636043
Lmtk2	chr5_164812	chr5:143690390-143691525	0.331024694	0.233636043
Pag1	chr3_126478	chr3:9708814-9709288	-0.332792722	0.233699748
Spock3	chr8_193294	chr8:61661425-61662181	0.290800434	0.233700598
Slfn9	chr11_36516	chr11:83078091-83078421	0.297476215	0.233700598
Khdrbs1	chr4_148968	chr4:129696098-129697170	0.30124168	0.233782058
Pdzd9	chr7_186405	chr7:121190492-121190851	0.326535811	0.233782058
Ganab	chr19_104518	chr19:8892712-8893295	-0.304704795	0.233782058
Adora3	chr3_134116	chr3:105578201-105578888	0.321760986	0.23390398
Gm4459	chr7_188283	chr7:140197528-140197885	0.345962246	0.234106999
Fyn	chr10_20066	chr10:39451126-39451529	0.308365212	0.234169738
Idh3g	chrX_212734	chrX:74696770-74697045	0.29215277	0.234193949
Cacna2d2	chr9_209306	chr9:107456348-107457261	-0.313796802	0.234211996
Cdh7	chr1_8796	chr1:107582802-107583202	-0.297474974	0.234225881
Epdr1	chr13_52493	chr13:20241797-20242662	-0.352359647	0.234293479
Tprkb	chr6_172161	chr6:86098264-86098429	0.355627496	0.234298033
Pgls	chr8_194071	chr8:70684269-70684883	-0.357832967	0.234409415
Ing2	chr8_192387	chr8:47193359-47193938	0.335360537	0.234485053
Dlg2	chr7_183870	chr7:90475692-90477130	-0.29013024	0.234545389
Luc7l2	chr6_168470	chr6:38846614-38847543	-0.310321409	0.234649693
Fam213b	chr4_152068	chr4:155280375-155280734	-0.357766475	0.234660554
Kiss1r	chr10_23844	chr10:80033984-80034394	-0.354376885	0.234660554
Gm27029	chr11_38493	chr11:101780273-101780560	0.358636196	0.234660554
Bcap31	chrX_212727	chrX:74367873-74369033	0.289339862	0.234671621
Hibadh	chr6_169653	chr6:52639628-52640874	-0.301310006	0.234698336
Rbm15b	chr9_209240	chr9:107002806-107003770	-0.313155055	0.234698336
Gm13092	chr4_151169	chr4:149396614-149397300	-0.362135074	0.234730676
Mgrn1	chr16_80467	chr16:4789470-4790730	-0.345148896	0.234730676
Zfp708	chr13_56861	chr13:67080857-67082312	0.270797942	0.234736648
Ptrhd1	chr12_41337	chr12:4181314-4181920	-0.335597875	0.234811084
Sh3bp2	chr5_154739	chr5:34583694-34584198	-0.300001485	0.234824149
Cox5b	chr1_2752	chr1:37710302-37710695	-0.332620653	0.234840868
Gtf3c2	chr5_154390	chr5:31092567-31092962	0.352408784	0.234840868
Gm11627	chr11_38390	chr11:101030350-101030818	0.355038055	0.234850075
Tyrobp	chr7_179867	chr7:29444555-29445128	-0.363664014	0.234850415
Btbd10	chr7_185698	chr7:113291744-113292089	-0.316499353	0.234880628
Rpl14-ps1	chr7_180576	chr7:44428003-44428731	-0.360347791	0.234980224
Rpf1	chr3_137793	chr3:146709107-146709422	0.32145191	0.23508718
Rnf213	chr11_40931	chr11:119897251-119897636	0.306021573	0.235137512
Mrgprc2-ps	chr7_180968	chr7:48137119-48138756	-0.101611683	0.235211726
Bcas1	chr2_125244	chr2:170133090-170133748	0.318141632	0.235242578
Ddo	chr10_20311	chr10:41070885-41071976	-0.337902247	0.235242578
Mta3	chr17_94709	chr17:83542295-83542831	-0.289513651	0.23525786
Fgd3	chr13_55276	chr13:49083963-49084382	0.349212495	0.235293088
Wsb1	chr11_36020	chr11:78826245-78827021	-0.327451755	0.235452594
Ppa2	chr3_136481	chr3:133338619-133339842	-0.313996987	0.23547713
Eftud2	chr11_38660	chr11:102874412-102875632	0.356702403	0.23547713
Rad21	chr15_74490	chr15:51562179-51562613	-0.318645375	0.23547713
Gm9493	chr19_105639	chr19:23607989-23608396	0.305801988	0.23547713
Inip	chr4_143218	chr4:59411044-59411849	-0.354787246	0.235479709
Nrsn2	chr2_122868	chr2:151542087-151543042	0.360408245	0.235495961
Mettl9	chr7_186448	chr7:121533696-121534007	-0.327988914	0.235495961
Scn3b	chr9_202621	chr9:40511857-40512401	0.299436823	0.235495961
Eef2kmt	chr16_80426	chr16:4541483-4542380	-0.342605939	0.235495961
Zfp91	chr19_104840	chr19:12833601-12833998	0.276179491	0.235495961
Amer1	chrX_213076	chrX:95172031-95172494	-0.284426538	0.235593488
Fcer1g	chr1_14471	chr1:172057290-172057985	0.338969141	0.235894236
Sphk1	chr11_40374	chr11:116852151-116852596	-0.368105078	0.236182334
Vcam1	chr3_134986	chr3:116843941-116844363	0.307613729	0.236200299
Wnt7b	chr15_78221	chr15:84943526-84943768	0.335225178	0.236208502
Ndufc1	chr3_129417	chr3:52775763-52776215	0.342072864	0.236229454
Rps10	chr17_90028	chr17:27230846-27231541	0.353677487	0.236249821
Tmem135	chr7_183745	chr7:89215844-89216533	0.289086503	0.236558061
2700081O15Rik	chr19_104311	chr19:6552295-6552662	0.328390771	0.236558061
Camk2n2	chr16_82005	chr16:21210537-21211461	-0.303882897	0.236607554
Sphkap	chr1_6784	chr1:83169036-83169435	-0.312049104	0.236649372
Tmem9b	chr7_185264	chr7:109578929-109579251	-0.338532778	0.236672933
Prg4	chr1_11955	chr1:151177530-151178228	-0.293364627	0.23671867
Sars	chr3_134365	chr3:107790855-107791105	-0.335657251	0.23671867
Mrpl33	chr5_154504	chr5:32361599-32362334	-0.352156694	0.23671867
Rad9b	chr5_162633	chr5:124468206-124468772	-0.359400798	0.23671867
Ptcd3	chr6_171157	chr6:72477766-72478175	-0.314648899	0.23671867
Zfp82	chr7_179876	chr7:29489998-29490383	0.366601684	0.23671867
Lcmt1	chr7_186669	chr7:123188417-123189215	0.282905206	0.23671867
Dbr1	chr9_208397	chr9:99145727-99146259	-0.324225632	0.23671867
Slc22a23	chr13_53796	chr13:35345328-35346139	0.333555628	0.23671867
Impdh2	chr9_209473	chr9:108516415-108518275	0.327582451	0.23671909
Mmachc	chr4_147577	chr4:117095633-117096498	-0.350623762	0.236813554
Slc9a7	chrX_211734	chrX:20616935-20618491	-0.274834239	0.236813554
Igsf9	chr1_14598	chr1:173336908-173337432	0.302495823	0.236837837
Slc22a6	chr19_104523	chr19:8920027-8920986	0.30726169	0.236946238
Chn1	chr2_115972	chr2:75957479-75958012	-0.341220464	0.237087966
Ogfod3	chr11_41201	chr11:121679503-121680155	-0.332655948	0.237323852
Sos2	chr12_46264	chr12:70372854-70373308	-0.346962742	0.237323852
Nacc2	chr2_111131	chr2:26411263-26411472	-0.335776471	0.23734094
Hoxb1	chr11_37799	chr11:96762028-96762372	-0.345459813	0.237352637
Srpk1	chr17_90239	chr17:28415158-28415645	0.352976871	0.237352637
Crym	chr7_186286	chr7:119519614-119520103	-0.310265435	0.237456021
Dcn	chr10_25719	chr10:97436486-97437317	-0.296244949	0.237474492
Apool	chrX_213563	chrX:111696301-111697432	-0.179755843	0.237499452
Ppp1cb	chr5_154285	chr5:30456074-30456537	0.351052057	0.237623117
Zfp354b	chr11_32864	chr11:50376802-50378681	0.326062321	0.237623117
Coro1a	chr7_186923	chr7:126482431-126482985	0.309077288	0.237690597
Vps9d1	chr8_198945	chr8:122087753-122088146	-0.33390725	0.237690597
B3gat3	chr19_104467	chr19:8251854-8252453	-0.306816933	0.237690597
Ralgapb	chr2_123723	chr2:157913414-157913664	0.310027577	0.237826995
Papln	chr12_48083	chr12:86082403-86083001	0.361868878	0.237898628
Ktn1	chr14_65135	chr14:48189365-48189810	-0.315697307	0.23795873
Stat6	chr10_28750	chr10:128344758-128345272	0.343915919	0.237989145
Wars2	chr3_133416	chr3:99104063-99104941	-0.259773211	0.237999314
Vrk3	chr7_180778	chr7:45717747-45718359	-0.359677188	0.23805733
Acat1	chr9_204198	chr9:53570581-53571075	-0.31501889	0.23805733
Mtr	chr13_51934	chr13:12460343-12462140	-0.312726172	0.238312798
Rpl38-ps2	chr6_177931	chr6:142514632-142515290	-0.315614838	0.238314556
Mbnl1	chr3_130180	chr3:60402348-60402825	-0.306676711	0.238339056
2210016L21Rik	chr5_161324	chr5:114679790-114680287	-0.323707898	0.238339056
Bloc1s3	chr7_179287	chr7:19693159-19693906	0.327919064	0.238339056
Psmd13	chr7_188134	chr7:139318984-139319475	0.348419015	0.2383413
Unc80	chr1_5360	chr1:66175979-66176413	0.294508536	0.238362303
Pbx3	chr2_112335	chr2:34639043-34639614	-0.32490296	0.238362303
Crebzf	chr7_183859	chr7:90386701-90387816	-0.267843206	0.238362303
Cgrrf1	chr14_64978	chr14:46884606-46885199	-0.277317208	0.238362303
Axin1	chr17_89912	chr17:26525119-26525696	-0.297186027	0.23860222
Pcbd1	chr10_21812	chr10:60778478-60778903	-0.320114968	0.238706573
4930562C15Rik	chr16_80526	chr16:5255531-5256531	-0.345445156	0.238920181
Nubpl	chr12_45009	chr12:51828591-51830276	0.320351167	0.239009646
Irf5	chr6_167434	chr6:29853047-29853876	-0.332032988	0.239093657
Serpinb9	chr13_53598	chr13:32964939-32965709	-0.231015422	0.239093657
Emp3	chr7_180572	chr7:44382535-44382973	-0.356778852	0.239126389
Haus8	chr8_194041	chr8:70529868-70530289	0.357530935	0.23923494
Pcdhb11	chr18_98666	chr18:37849593-37849898	0.275799874	0.239304151
Smarcal1	chr1_5972	chr1:74235965-74237187	0.340987326	0.239313421
Mrpl14	chr17_91578	chr17:45731077-45731494	-0.307441417	0.239370264
Smim10l1	chr6_176921	chr6:132750125-132750616	-0.261790525	0.239391515
Tmem126b	chr7_183896	chr7:91090193-91091565	0.291537299	0.239391515
Tmem163	chr1_9848	chr1:127359440-127360101	-0.335339573	0.239501992
Dctn4	chr18_100790	chr18:59451322-59451922	-0.323151831	0.239544337
Thsd7a	chr6_166192	chr6:12466979-12467531	0.253545369	0.239555388
Med25	chr7_180900	chr7:46615627-46615882	0.357789942	0.239555388
Gm42857	chr5_155432	chr5:39624738-39625529	-0.329282156	0.239590712
Lactb	chr9_205747	chr9:66980550-66980750	0.277879437	0.239590712
Ndufa11	chr17_92514	chr17:56626491-56627903	-0.312500551	0.239590712
Unc93b1	chr19_103888	chr19:3322995-3323668	-0.348403882	0.239590712
Ptpn11	chr5_162094	chr5:121114209-121114586	0.269039307	0.239776065
Dnajb6	chr5_154107	chr5:27730652-27731206	0.317060389	0.239842734
Adgra3	chr5_156154	chr5:49428694-49429132	-0.305599354	0.240118647
Slc12a8	chr16_83308	chr16:33178257-33179377	-0.33273427	0.240215388
Ash1l	chr3_132332	chr3:88177520-88178548	-0.335784327	0.24031804
AW011738	chr4_152154	chr4:155863242-155863587	0.357077178	0.240325411
Rbpj	chr5_156511	chr5:53577187-53578072	0.27082961	0.240325411
Slc35b4	chr6_167868	chr6:33126498-33127022	0.352948064	0.240325411
Abhd3	chr18_96221	chr18:10602944-10603498	-0.299550062	0.240325411
Helz	chr11_39282	chr11:107778965-107779393	-0.321928533	0.240338494
Nfkb2	chr19_107712	chr19:46003222-46004145	-0.292922588	0.240376813
9330132A10Rik	chr18_103861	chr18:90018712-90019838	0.283606429	0.240409453
Xrcc1	chr7_179439	chr7:25049527-25049889	0.330583765	0.24047276
Cutc	chr19_107485	chr19:43879341-43880084	0.3079379	0.24047276
Ptges2	chr2_111979	chr2:32344071-32344418	-0.330778922	0.24053811
Gm9747	chr1_6661	chr1:82044688-82045121	-0.273736641	0.240645986
Znf41-ps	chr4_150910	chr4:145194089-145195504	0.279563268	0.240645986
2700060E02Rik	chr14_62557	chr14:19920003-19920849	0.296346443	0.240645986
Mad2l1bp	chr17_91582	chr17:45748297-45748946	0.3075081	0.240645986
Zfp729a	chr13_56861	chr13:67080857-67082312	-0.266963934	0.240731957
Sycp1	chr3_133806	chr3:102743898-102744188	-0.292134129	0.240757027
Mon1b	chr8_197981	chr8:113864592-113865097	-0.283554847	0.240757027
Syap1	chrX_214685	chrX:162635135-162635495	-0.248417842	0.240757027
Gm10052	chr9_210938	chr9:122120126-122120341	-0.337888554	0.240797395
Pwp2	chr10_23411	chr10:76271295-76271664	0.353074797	0.240826001
Ccdc144b	chr3_128252	chr3:35066658-35067355	-0.316135161	0.241026515
Bcan	chr3_132331	chr3:88167871-88168189	-0.331798901	0.241026515
Ube2j2	chr4_152080	chr4:155328465-155328826	-0.358717809	0.241026515
Ociad2	chr5_157886	chr5:73238623-73238937	-0.276217347	0.241026515
Yif1b	chr7_179910	chr7:30007512-30007911	-0.362157541	0.241026515
Parp6	chr9_204850	chr9:59431630-59431969	0.316256254	0.241026515
Slc39a14	chr14_67150	chr14:69830290-69831325	-0.305859817	0.241026515
Snrpc	chr17_90051	chr17:27422688-27423433	-0.350673507	0.241026515
Hsbp1l1	chr18_103283	chr18:81972935-81973329	0.342802934	0.241026515
Akap9	chr5_152213	chr5:3458545-3459047	-0.305708818	0.241079461
Alas2	chrX_214266	chrX:151343525-151344970	-0.294614017	0.241079461
Rpsa-ps10	chr3_137880	chr3:147252560-147253294	-0.339814964	0.241082667
Id4	chr13_55346	chr13:49460701-49461536	0.345134454	0.241162763
Cbx6	chr15_77378	chr15:79176919-79177288	0.330292611	0.241162763
Agap3	chr5_153817	chr5:24713193-24713892	-0.354152618	0.241188697
Pcdha11	chr18_98650	chr18:37767942-37768533	0.272180254	0.241188697
Pi4kb	chr3_132851	chr3:94309490-94310886	0.340272559	0.241290787
Med13l	chr5_161832	chr5:118515269-118515736	-0.30215674	0.241378614
Mgst1	chr6_177572	chr6:138534699-138535422	-0.299568718	0.241378614
Mrpl54	chr10_23965	chr10:80729429-80729849	-0.350588108	0.241378614
Tbc1d25	chrX_211273	chrX:7638385-7638917	-0.301527664	0.241378614
Smc1a	chrX_214315	chrX:152363119-152363610	0.293237752	0.241378614
Dand5	chr8_195363	chr8:84737623-84738027	-0.30430611	0.241679812
Isoc2a	chr7_178879	chr7:6696057-6696941	-0.308916464	0.241789826
Rhpn1	chr15_76858	chr15:75910026-75910547	-0.306980829	0.241800142
Pgpep1	chr8_194257	chr8:72302977-72303358	0.356223936	0.241811959
Atrn	chr2_120883	chr2:131253859-131254411	0.352000874	0.241827619
Cul4b	chrX_211890	chrX:38734858-38735493	-0.2831844	0.241827619
Dab2ip	chr2_112461	chr2:35677845-35678109	-0.322946729	0.24188721
Naa38	chr11_34914	chr11:69326014-69326401	0.316892683	0.24188721
Cstf2t	chr19_106341	chr19:30664164-30664620	-0.318712965	0.24188721
Pcdhb9	chr18_98642	chr18:37217041-37218626	0.27425796	0.241942959
Grm1	chr10_17698	chr10:10928836-10929429	-0.283148299	0.241969905
Poc1b	chr10_25939	chr10:99409719-99410062	-0.300509882	0.242013428
Gcat	chr15_77332	chr15:78934760-78935479	-0.330808464	0.242098582
Arel1	chr12_47992	chr12:85487575-85488215	-0.360899428	0.242131876
Cox17	chr16_83917	chr16:38110346-38110821	-0.322826277	0.242131876
Pcsk6	chr7_182011	chr7:66078935-66080201	0.286773604	0.242215292
Lbhd1	chr19_104538	chr19:8990123-8990675	0.303770659	0.242215292
Thap7	chr16_81648	chr16:17086761-17087323	-0.34509719	0.242556226
4930522L14Rik	chr5_160524	chr5:107524229-107524663	-0.334588865	0.242589924
Srgap3	chr6_174951	chr6:112696028-112697179	-0.28706989	0.242663838
Stx7	chr10_18831	chr10:22631209-22632341	-0.307054969	0.242663838
Git1	chr11_35710	chr11:76431110-76431397	-0.357081245	0.242663838
Mtss1	chr15_75155	chr15:59003208-59003673	0.274231735	0.242663838
Mitf	chr6_173488	chr6:97222434-97222656	-0.342522792	0.24269019
Vmn1r-ps128	chr13_52651	chr13:21717454-21717730	0.317160017	0.24269019
2610002M06Rik	chrX_213533	chrX:108832712-108833469	-0.18403437	0.24269019
Zfp804a	chr2_116558	chr2:81454734-81455094	0.277415428	0.242859679
Enkd1	chr8_197246	chr8:106234658-106235231	0.336061357	0.24288424
Gamt	chr10_23924	chr10:80414286-80414513	-0.351465719	0.24288424
Ate1	chr7_187263	chr7:130174365-130174933	0.295135851	0.242937951
Ccdc34	chr2_118770	chr2:109965942-109966542	0.321576258	0.242953319
Gm17555	chr2_120308	chr2:126207504-126207947	-0.305768488	0.242953319
Sin3a	chr9_204632	chr9:57708163-57709246	-0.317339306	0.242953319
Rbpms2	chr9_205583	chr9:65523997-65524438	0.28255897	0.242953319
Tmbim6	chr15_79835	chr15:99725047-99726226	-0.328453195	0.243040665
Zfp951	chr5_160308	chr5:105121787-105122085	0.132920234	0.243085146
Cyb5r4	chr9_207538	chr9:88481616-88483417	-0.288017341	0.243472672
Gtf3c3	chr1_4110	chr1:53853446-53853721	0.337315717	0.243562642
Lyn	chr4_139066	chr4:4987514-4987950	0.313528563	0.243562642
Habp4	chr13_56804	chr13:64152054-64153829	0.303038332	0.243682398
Acacb	chr5_161343	chr5:114773240-114773773	0.321608353	0.243698137
Gabarapl1	chr6_176836	chr6:128853969-128854505	0.268776038	0.243698137
Abhd17a	chr10_24028	chr10:81036940-81037647	-0.350741743	0.243714166
Top2b	chr14_62346	chr14:17172321-17173218	-0.273358264	0.243714166
Gm9843	chr16_86406	chr16:76053563-76053839	0.290493936	0.243718502
Tstd2	chr4_141621	chr4:43261347-43261703	-0.350772957	0.243766462
Zbtb10	chr3_126511	chr3:9892716-9893462	-0.324234001	0.243800077
Dctn1	chr6_171872	chr6:83499063-83499461	-0.302414727	0.243800077
Zfp445	chr9_211099	chr9:123449951-123450516	0.334836299	0.243800077
Gstt1	chr10_23455	chr10:76591741-76592278	-0.352164377	0.243800077
Gm1818	chr12_44746	chr12:47162524-47163171	0.305183283	0.243800077
Lmf2	chr15_78693	chr15:89233585-89233896	0.287069043	0.243800077
Slc14a1	chr18_102932	chr18:78397527-78398588	0.340859325	0.24383881
Zfp622	chr15_72464	chr15:25886474-25887083	0.323999542	0.243852772
Asxl3	chr18_97194	chr18:22841178-22841751	0.332222403	0.243853619
Psmd7	chr8_197533	chr8:109467608-109467809	0.320476516	0.24390355
Pcolce	chr5_164092	chr5:137288834-137289364	0.293645408	0.243916789
B3gat2	chr1_1543	chr1:23909481-23909948	-0.296064094	0.243938241
Pea15a	chr1_14451	chr1:171924731-171925312	0.333209705	0.243938241
Pcbp4	chr9_209162	chr9:106386122-106386762	-0.280449535	0.243957019
Sept2	chr1_7917	chr1:93065724-93066051	-0.342539595	0.243960731
Stk38	chr17_90083	chr17:27578446-27578772	0.34804981	0.244004952
Tpcn2	chr7_188770	chr7:145111356-145112089	0.322375011	0.244050974
P2ry14	chr3_130154	chr3:59321319-59321837	0.303189541	0.244059312
Nif3l1	chr1_4630	chr1:58497726-58498110	0.307453496	0.244070054
Slc25a33	chr4_151055	chr4:148509659-148509926	0.358724609	0.244080815
Acss3	chr10_26312	chr10:105994440-105994814	0.314677373	0.244085008
Abr	chr11_35698	chr11:76381145-76381750	0.356135694	0.244397035
Cep78	chr19_104905	chr19:14957575-14958271	0.302380999	0.244397035
Mcu	chr10_21484	chr10:58497391-58498616	-0.335656699	0.244403529
Rapgef4	chr2_115699	chr2:72843662-72844025	0.295936508	0.244442219
Rsph9	chr17_91625	chr17:46271858-46272466	-0.305273532	0.244442219
Rpl27	chr11_38392	chr11:101050364-101050685	0.351661472	0.244463682
Abca2	chr2_111025	chr2:25575938-25576272	-0.333607931	0.244536141
Elovl2	chr13_54509	chr13:42956409-42956695	0.342207642	0.244607989
Aatk	chr11_40940	chr11:119937031-119937600	-0.299028803	0.24463535
Akt3	chr1_15035	chr1:177509678-177510289	-0.317830033	0.244680685
Lemd2	chr17_90183	chr17:28042177-28042947	-0.348742525	0.244680685
Pex10	chr4_152167	chr4:156013545-156014344	-0.358427361	0.244936701
Spryd4	chr10_28701	chr10:127984740-127985137	-0.34018095	0.244936701
Mrpl39	chr16_86960	chr16:85085896-85086129	-0.313823626	0.245008488
Pmm1	chr15_77744	chr15:81536041-81536466	0.333773885	0.245066065
Nmnat2	chr1_12180	chr1:152960931-152961495	0.298096783	0.245081689
Zfp955b	chr17_90846	chr17:33635240-33635568	0.291388134	0.245081689
Mocs1	chr17_91906	chr17:48775486-48775852	0.322819467	0.245269003
Mta2	chr19_104507	chr19:8839001-8839695	-0.302857737	0.245356311
Prrc2b	chr2_111777	chr2:31067709-31069096	-0.327816462	0.245390957
Kcnc3	chr7_180775	chr7:45706899-45707064	0.354162813	0.245453519
Dusp8	chr7_188618	chr7:143748245-143748925	0.330020843	0.245453519
Ube2d2a	chr18_98582	chr18:36377325-36377774	0.341869072	0.24557103
Sez6	chr11_35724	chr11:76488110-76488416	-0.352334627	0.245581444
Taok3	chr5_161484	chr5:115731372-115731654	-0.318419474	0.245599645
9330182L06Rik	chr5_152667	chr5:9525480-9526072	-0.285691453	0.245651028
Gm12338	chr11_35709	chr11:76429676-76429854	0.355632057	0.245651028
Mrpl38	chr11_40370	chr11:116823895-116824171	-0.36570579	0.245651028
Myo6	chr9_206990	chr9:80324190-80324595	-0.207520539	0.245670551
Prdm11	chr2_117479	chr2:94010291-94011238	-0.346194853	0.245700079
Aurkaip1	chr4_151849	chr4:153560199-153560550	-0.35474026	0.245798776
Pcdhgb8	chr18_98663	chr18:37841892-37843249	0.271734827	0.245798776
Sox17	chr1_125	chr1:5070050-5070906	0.289265328	0.245831701
Rprd2	chr3_132913	chr3:94932823-94933441	-0.335040899	0.245831701
Slc6a9	chr4_147548	chr4:116749809-116750310	-0.345953467	0.245831701
Ttll9	chr2_122938	chr2:152029040-152030144	-0.355752588	0.245842423
H2afj	chr6_177332	chr6:136422021-136422822	0.262194263	0.245842423
Hdx	chrX_213563	chrX:111696301-111697432	0.171332122	0.245842423
Csnk2b	chr17_91065	chr17:35537485-35537902	0.319986749	0.245938065
Gm42927	chr3_135186	chr3:118531955-118532643	-0.309653859	0.246013262
Armc10	chr5_153224	chr5:19933181-19933662	-0.340977378	0.246013262
Alg11	chr8_190445	chr8:23857593-23858064	-0.349664859	0.246013262
Zbtb12	chr17_91076	chr17:35636442-35636647	-0.320117744	0.246013262
Serpine2	chr1_6495	chr1:79809439-79809801	0.283149559	0.246027491
Jmjd4	chr11_33896	chr11:59960819-59961396	-0.319531437	0.246054732
Nme7	chr1_13545	chr1:164542974-164543854	0.314720652	0.246119262
Gm8797	chr3_126215	chr3:4670048-4670386	0.259799905	0.246119262
Rab8a	chr8_194023	chr8:70453687-70454310	-0.353358148	0.246119262
Sec61g	chr11_29902	chr11:16816529-16816862	0.24467896	0.246119262
AI413582	chr17_90170	chr17:28005472-28005742	0.350107715	0.246119262
Cyp4f15	chr17_90826	chr17:32965324-32966309	0.289117856	0.246119262
Ulk1	chr5_160705	chr5:110635918-110636327	-0.308959843	0.246152385
Fam161b	chr12_48222	chr12:86977658-86978258	0.358993049	0.246279713
Nfx1	chr4_141474	chr4:41174602-41175277	0.31566848	0.246314955
Slmap	chr14_63340	chr14:26376728-26377061	0.294963513	0.246560547
Josd2	chr7_180898	chr7:46606393-46606858	-0.353171752	0.246565143
Ccdc25	chr14_66770	chr14:65889650-65890649	0.342809089	0.246565143
Nckap5l	chr15_79831	chr15:99714902-99715979	-0.324084362	0.246565143
Scube3	chr17_90282	chr17:28745724-28746268	0.348664831	0.246565143
Atat1	chr17_90987	chr17:34897820-34898633	-0.318767707	0.246565143
Slc26a2	chr18_101106	chr18:61835961-61836510	-0.353161574	0.246565143
Palm	chr10_23972	chr10:80757000-80757274	-0.350974511	0.246642638
Gpn2	chr4_149537	chr4:133910254-133911436	-0.262532451	0.246645923
Tmx2	chr2_116737	chr2:84714534-84716403	0.302538339	0.246688143
Pole4	chr6_171754	chr6:82609228-82609707	-0.280428975	0.246688143
Hspbp1	chr7_178806	chr7:4796042-4796325	0.309405939	0.246688143
Col6a2	chr10_23298	chr10:75316326-75317345	-0.35014448	0.246688143
Mrps7	chr11_40668	chr11:118365106-118365477	0.368248306	0.246688143
6720489N17Rik	chr13_56665	chr13:62964411-62965445	-0.30426406	0.246688143
Cacna1d	chr14_63765	chr14:30196256-30196740	-0.287135681	0.246688143
Nagpa	chr16_80518	chr16:5212025-5212522	0.335811825	0.246688143
Lrp5	chr19_104085	chr19:4927802-4928913	-0.341749433	0.246688143
Med23	chr10_19017	chr10:24758135-24758563	-0.340964531	0.246696258
Zfp959	chr17_92383	chr17:55702439-55702762	-0.281885304	0.246848955
Rab6a	chr7_184830	chr7:100845516-100845782	0.32687441	0.24685735
Ikzf5	chr7_187493	chr7:132312426-132312868	-0.311774163	0.24685735
Pcdhga12	chr18_98641	chr18:37188702-37189344	-0.270716688	0.247009977
Tmem50a	chr4_149658	chr4:134730127-134730455	-0.280016594	0.247080824
Clasrp	chr7_179192	chr7:19172952-19173283	0.322166457	0.247080824
Tnfsf13	chr11_34865	chr11:69066221-69066392	-0.311751333	0.247080824
Wdr53	chr16_83367	chr16:33591422-33591886	-0.327407794	0.247080824
Luc7l	chr17_89932	chr17:26614247-26614701	-0.292790597	0.247080824
Ugcg	chr4_143271	chr4:59867985-59868557	-0.35257456	0.247144877
Txnl1	chr18_101259	chr18:63496045-63496592	-0.226341356	0.247153224
Atp5f1	chr3_134185	chr3:105958691-105960134	0.187999837	0.247172379
Ltbp3	chr19_104037	chr19:4587232-4587790	0.346261402	0.247172379
Ptprt	chr2_124168	chr2:162542299-162542903	0.333794891	0.247174059
Mfsd1	chr3_130680	chr3:67961914-67962505	-0.327809304	0.247174059
Snx6	chr12_45325	chr12:54986189-54986621	-0.215400305	0.247174059
B230307C23Rik	chr16_88210	chr16:96996898-96997200	0.309133354	0.247174059
Srl	chr16_80430	chr16:4567985-4568283	0.33892191	0.247272009
Hsf2	chr10_21400	chr10:57313750-57314141	0.287862462	0.247396842
Drap1	chr19_104193	chr19:5749474-5749768	-0.3425842	0.247396842
Uba1	chrX_211760	chrX:20920433-20921964	0.240540768	0.247396842
Casp8	chr1_4679	chr1:58960964-58961847	0.304755542	0.247415007
Medag	chr5_165519	chr5:150295132-150295503	-0.320834242	0.247415007
Zkscan6	chr11_34522	chr11:66246883-66247735	-0.286351535	0.247415007
Eif4a3	chr11_40865	chr11:119490832-119491941	0.295078873	0.247415007
Elavl2	chr4_145515	chr4:91336528-91336974	-0.313814485	0.2474921
Slc35a2	chrX_211264	chrX:7553438-7553952	0.299586279	0.2474921
Eef1a2	chr2_125770	chr2:178506052-178506387	0.360796079	0.247734746
Astn1	chr1_12862	chr1:158145898-158146465	-0.307291879	0.247750977
Cdh13	chr8_198462	chr8:118815156-118815869	-0.314411967	0.247750977
Narfl	chr17_89684	chr17:25080926-25081395	-0.338639703	0.247750977
Fbxl6	chr15_77157	chr15:78045938-78046194	-0.348965265	0.247857962
Chd3	chr11_34964	chr11:69613915-69614194	-0.314016944	0.247969672
Ldoc1l	chr15_78130	chr15:84437930-84438284	-0.296328879	0.247969672
Psmd4	chr3_133082	chr3:96161781-96162350	-0.333838896	0.248055455
Il21r	chr7_186797	chr7:125336811-125337350	0.302026872	0.248055455
Alpk1	chr3_136124	chr3:129682183-129682787	0.317847749	0.248067461
Acvr2a	chr2_113348	chr2:48629193-48629775	0.279410169	0.248095915
Fam57b	chr7_186923	chr7:126482431-126482985	0.301954473	0.248100597
Tmem132e	chr11_36455	chr11:82487326-82488034	0.2862248	0.248140811
S1pr5	chr9_200781	chr9:21496965-21497560	0.333380836	0.248174253
Dcp1b	chr6_175832	chr6:118990314-118990753	-0.314806844	0.24817464
Rpl15	chr14_62456	chr14:18270449-18271645	0.297452218	0.248268836
Chchd1	chr14_62743	chr14:21221681-21222693	-0.335515109	0.248268836
Nqo1	chr8_197383	chr8:107362847-107363217	-0.256029973	0.248326007
Snx18	chr13_60945	chr13:113433476-113433827	-0.282742234	0.248326007
Bex1	chrX_213817	chrX:135837907-135838256	-0.270871957	0.248326007
Pign	chr1_8565	chr1:105630393-105630998	0.316009025	0.248403464
Gm6565	chr6_173835	chr6:100011587-100012111	0.298101371	0.248470221
Sncb	chr13_55987	chr13:55592733-55593634	0.309741128	0.24851169
Rps28	chr17_90794	chr17:32353792-32354009	-0.287474164	0.248557324
Nudt22	chr19_104452	chr19:7456743-7457445	-0.317342824	0.248580869
Wdr89	chr12_46762	chr12:74628256-74628702	0.338425006	0.24861653
Adgrl3	chr5_158502	chr5:81088612-81089287	-0.308148409	0.248668993
Pcdhb13	chr18_98638	chr18:37178253-37178910	0.267276967	0.248826148
Gm19035	chr18_98653	chr18:37805931-37807381	-0.271202063	0.249105265
Chchd6	chr6_172574	chr6:88939076-88939736	0.327720349	0.249234576
Tomm40	chr7_179234	chr7:19388767-19389450	-0.322813753	0.249234576
Ccdc90b	chr7_184032	chr7:92180512-92181309	0.268975786	0.249234576
Tmem80	chr7_188176	chr7:139538465-139538969	-0.3383905	0.249234576
Trps1	chr15_74472	chr15:51217736-51218192	-0.309885236	0.249234576
Trappc11	chr8_192392	chr8:47212166-47212470	0.327836955	0.249266361
Csnk1g1	chr9_205608	chr9:65695493-65696260	-0.277987138	0.249268751
Pex26	chr6_176104	chr6:121130745-121131462	0.274194137	0.249276795
Zbtb6	chr2_112761	chr2:38905924-38906783	-0.329989772	0.249433544
Ddx31	chr2_111461	chr2:28839782-28841118	0.293765925	0.249589382
Mtf2	chr5_160558	chr5:107968067-107968442	0.327920263	0.249590277
Rad23a	chr8_195397	chr8:84825465-84825805	-0.301255337	0.249590277
AU040320	chr4_148767	chr4:128393834-128394279	-0.34458545	0.249698971
Smpd1	chr7_185082	chr7:105425351-105426566	0.301431914	0.249698971
Kcnj9	chr1_14332	chr1:170884864-170885870	0.330557099	0.249708472
Spg11	chr2_119830	chr2:121524869-121525523	-0.275993569	0.249708472
Cox6c	chr15_73334	chr15:34836914-34838818	0.297889512	0.249708472
Gtf2i	chr5_163931	chr5:135855069-135855649	0.323423296	0.24971964
Mtmr6	chr14_66121	chr14:60643126-60643456	0.282728823	0.24971964
Srrm1	chr4_149707	chr4:135066811-135067507	0.245989238	0.24976768
Erf	chr7_179357	chr7:24431793-24432319	0.321998731	0.24976768
Gng13	chr17_89749	chr17:25519485-25519988	0.338852444	0.249784014
Tcte1	chr17_91547	chr17:45548472-45548994	-0.300118685	0.249826089
Slc27a2	chr2_120277	chr2:125791408-125791973	0.300413493	0.249839513
Zfp251	chr15_77019	chr15:77003673-77004367	-0.348481017	0.249839513
Fjx1	chr2_118004	chr2:102434042-102434766	0.348016655	0.249893014
Psg23	chr7_179188	chr7:19156056-19156615	0.321792523	0.250147507
Serf2	chr2_119696	chr2:120007256-120007573	-0.328643469	0.250167548
Fam161a	chr11_30457	chr11:23319756-23320108	0.312056063	0.250220843
Fzd4	chr7_183757	chr7:89365547-89365991	-0.283782667	0.25023448
Paxbp1	chr16_87747	chr16:93374704-93375137	0.343377634	0.25023448
Tmem60	chr5_153253	chr5:20103298-20103646	0.339942428	0.250264143
Reep6	chr10_23951	chr10:80623862-80624048	-0.349407216	0.250323202
Usp53	chr3_135470	chr3:122295539-122295816	-0.31964634	0.250365257
Pcdhb15	chr18_98636	chr18:37172184-37172787	0.267106874	0.250365257
Nr1h3	chr2_117076	chr2:91476368-91476691	-0.327543302	0.250374992
Ahnak	chr19_104507	chr19:8839001-8839695	-0.296544141	0.250398502
Ckmt1	chr2_119646	chr2:119601045-119601354	-0.327579311	0.250701915
Fam129c	chr8_194245	chr8:72177297-72177901	-0.348340379	0.250717579
Cry1	chr10_24479	chr10:85540658-85541149	0.238609327	0.250753729
Med6	chr12_47439	chr12:80982379-80982656	0.278558993	0.250768237
Zfp939	chr7_180467	chr7:40824792-40825852	-0.287130465	0.250839432
Mrpl15	chr1_91	chr1:4766574-4767060	0.288773221	0.250856666
Arhgap1	chr2_117147	chr2:91978589-91978897	-0.30776554	0.250856666
Znhit6	chr3_137673	chr3:145681365-145681806	-0.291631393	0.250856666
Wiz	chr17_90822	chr17:32916961-32917599	-0.287204265	0.250856666
Atp2b2	chr6_175170	chr6:113970380-113970854	0.300130016	0.250946151
Sult2b1	chr7_180671	chr7:45082360-45082678	0.35272752	0.251027504
Stk25	chr1_7743	chr1:91919806-91920655	-0.337170089	0.251110034
Ccdc71	chr9_209417	chr9:108151865-108152237	-0.316677489	0.251110034
Uqcrc1	chr9_209584	chr9:110080964-110081655	-0.299511524	0.251110034
Slc9b2	chr3_136848	chr3:137620544-137620895	0.348844072	0.251111669
Pcdhb6	chr18_98666	chr18:37849593-37849898	0.267875605	0.251133856
Lrrc39	chr3_134987	chr3:116845086-116845711	0.294259882	0.251142909
Ube3c	chr5_154189	chr5:28857032-28857282	0.310374124	0.251213877
Lig4	chr8_189287	chr8:10474283-10474890	-0.31801972	0.251213877
Syt5	chr7_178791	chr7:4657387-4657799	-0.30187804	0.251216814
Rab3d	chr9_200697	chr9:20976158-20976570	0.332580087	0.251216814
1700001O22Rik	chr2_111696	chr2:30647929-30648527	0.300070255	0.251229706
Adrm1	chr2_125836	chr2:179022765-179023429	-0.358842344	0.251229706
Ube3b	chr5_161397	chr5:115194181-115194862	-0.315940202	0.251229706
Mrpl23	chr7_188497	chr7:142387437-142388541	0.323471136	0.251233094
Gga3	chr11_40643	chr11:118220676-118221246	-0.362291829	0.251252806
Hipk4	chr7_179619	chr7:27542533-27543048	0.356997944	0.251449203
Arhgap12	chr18_95900	chr18:5941072-5941728	-0.294519067	0.251449203
Asphd2	chr5_161073	chr5:113082611-113083293	0.322039192	0.251700471
Tatdn2	chr6_175083	chr6:113614159-113614514	-0.299679371	0.251700471
Plcg2	chr8_198443	chr8:118628753-118629115	-0.314950872	0.251700471
Vps54	chr11_30284	chr11:21448528-21448882	-0.328595204	0.251700471
Cd302	chr2_114341	chr2:59530661-59531498	-0.325245668	0.251760707
Gpatch1	chr7_180185	chr7:35192384-35192745	-0.301675271	0.251899572
Rtp4	chr16_82248	chr16:23226658-23227038	0.276659836	0.251932007
Atp13a2	chr4_150529	chr4:140679132-140680311	-0.323489283	0.251957135
Slc46a3	chr5_165200	chr5:148052893-148053326	-0.290797337	0.251957135
Rps24	chr14_63197	chr14:25211683-25212011	0.331496458	0.251957135
Eif2ak2	chr17_94323	chr17:79376425-79376985	-0.323603902	0.252155966
Selenbp1	chr3_133014	chr3:95695165-95695697	0.332006246	0.252181275
Smo	chr6_167565	chr6:31042726-31043054	-0.321146706	0.252181275
Ushbp1	chr8_193928	chr8:69870163-69870764	0.348376082	0.252181275
Gm28551	chr1_4104	chr1:53838173-53838884	-0.336676882	0.252210826
Gria3	chrX_211952	chrX:41618420-41618908	-0.273728437	0.252210826
Pcdha12	chr18_98664	chr18:37844416-37844688	-0.26670146	0.252238142
1810043G02Rik	chr10_23509	chr10:77070160-77070540	-0.34685402	0.252248983
Slc13a4	chr6_168162	chr6:36581097-36581403	-0.319332442	0.252340474
Gipc2	chr3_138090	chr3:151001985-151002423	0.333317915	0.252365228
Gm26602	chr10_24017	chr10:80995114-80995576	0.345306393	0.252365228
Tfcp2l1	chr1_9182	chr1:119017878-119018063	-0.324717645	0.252398939
Zfp128	chr7_178935	chr7:13046213-13046486	0.254744051	0.252398939
Emid1	chr11_29226	chr11:5996042-5996261	0.319916155	0.252399708
Neurl4	chr11_34877	chr11:69098693-69099010	-0.312813297	0.252399708
Cd164l2	chr4_149365	chr4:132945311-132946860	-0.287100929	0.252451421
Mrps31	chr8_190548	chr8:24992998-24993587	0.34620283	0.252451421
Ccdc138	chr10_21476	chr10:58401761-58402534	-0.333820274	0.252451421
Arf2	chr11_38852	chr11:104157613-104158515	0.313707492	0.252451421
Mrpl13	chr15_74811	chr15:55162452-55163314	-0.280646443	0.252451421
Map3k4	chr17_89160	chr17:12757929-12758415	-0.339942065	0.252451421
Tbl3	chr17_89534	chr17:23802397-23803962	0.33404794	0.252451421
Faf2	chr13_55953	chr13:55450561-55450880	0.309725748	0.252554363
Capn3	chr2_119790	chr2:121101904-121102507	-0.326445504	0.252645404
Pon2	chr6_165648	chr6:3497840-3499060	-0.306139934	0.252645404
Senp7	chr16_85283	chr16:56380585-56381074	-0.269578846	0.252645404
Sdhaf3	chr6_165795	chr6:5727288-5727570	0.305391238	0.252765213
Eaf2	chr16_83759	chr16:36775687-36776033	-0.239732425	0.252789494
Oscar	chr7_178740	chr7:3692399-3694615	-0.288704394	0.25280702
Zfp59	chr7_179722	chr7:28482877-28483363	-0.358042167	0.25280702
Tram1	chr1_647	chr1:13218119-13218388	-0.273112907	0.252808656
Zfp580	chr7_178870	chr7:6382750-6383717	-0.302612856	0.252808656
Zfp141	chr7_180431	chr7:39894167-39895238	0.284577293	0.252808656
Agtpbp1	chr13_56340	chr13:58560636-58561210	-0.322938813	0.252838022
Rmnd5a	chr6_170991	chr6:71389108-71389513	0.292659484	0.252854212
Klhl26	chr8_194208	chr8:71686188-71686791	-0.348252649	0.252854212
5330417C22Rik	chr3_134511	chr3:108458837-108459252	0.327058242	0.252901233
Zfp423	chr8_195724	chr8:87974680-87975167	-0.303656349	0.252901233
Ccsap	chr8_199302	chr8:124282089-124282324	0.322430345	0.252901233
Wdr90	chr17_89689	chr17:25111783-25112424	-0.336005496	0.252901233
Glra2	chrX_214800	chrX:166147356-166147784	0.227410822	0.252902717
Rhox8	chrX_211880	chrX:38436975-38437301	0.210998868	0.252904127
Gm13509	chr2_113386	chr2:49022670-49023117	0.295254185	0.252924692
Harbi1	chr2_117215	chr2:92438064-92438217	0.306844953	0.252924692
Prpf8	chr11_35744	chr11:76571290-76571834	0.350854433	0.252962693
Arxes2	chrX_213807	chrX:135652163-135652862	0.266119482	0.253023312
Rp9	chr9_200949	chr9:22793479-22793947	0.327605348	0.253132378
Olfm1	chr2_111324	chr2:27885897-27887414	-0.31166541	0.253178504
Brix1	chr15_71503	chr15:10485537-10486746	-0.244606053	0.253228549
Gatm	chr2_119964	chr2:122588019-122588505	0.264826853	0.25323258
Traip	chr9_209385	chr9:107939707-107940145	0.312304177	0.253234661
Gm21897	chr16_81561	chr16:15541919-15542200	-0.314176822	0.253234661
Dbndd2	chr2_124416	chr2:164456960-164457283	-0.254962852	0.253382321
Mad2l2	chr4_151206	chr4:149578742-149579204	0.353333563	0.253427674
Fam8a1	chr13_55030	chr13:46584909-46585423	0.270702957	0.253427674
Slc29a1	chr17_91630	chr17:46301653-46302218	0.29537252	0.253554521
Zfp787	chr7_178861	chr7:6194180-6194586	-0.306339992	0.253772595
Ppp1r9b	chr11_37651	chr11:95006617-95006885	-0.339197587	0.253876446
Sub1	chr15_71673	chr15:12096362-12096974	-0.330751334	0.253891484
Pepd	chr7_180088	chr7:34257371-34257879	-0.301726355	0.25397506
Gm5069	chr1_15376	chr1:180597570-180597951	-0.288890121	0.253998709
Cdkn2aipnl	chr11_33035	chr11:52003968-52004587	-0.320272245	0.253998709
Uchl1	chr5_157214	chr5:65474039-65474386	0.326611876	0.254050304
Atp2a2	chr5_162549	chr5:124031885-124032649	0.35086843	0.254102005
Fam53a	chr5_154342	chr5:30806052-30806482	-0.342010761	0.254118331
Tbrg1	chr9_202529	chr9:37932345-37933020	0.329321328	0.254118331
Zfpl1	chr19_104096	chr19:4999359-4999799	0.341133255	0.254248896
Tssc1	chr12_43172	chr12:29528319-29528737	-0.324732124	0.254289363
Micu2	chr14_65836	chr14:57534904-57535395	0.334269127	0.254289363
Tmem126a	chr7_183884	chr7:90777559-90778104	0.275719965	0.254386015
Eif2b2	chr12_47818	chr12:83800835-83801413	-0.356960328	0.254386015
Klhl32	chr4_140459	chr4:24669534-24670455	0.305151872	0.254484014
Tmem151a	chr19_104096	chr19:4999359-4999799	0.338320567	0.254688696
Dhx32	chr7_187753	chr7:134775650-134776378	-0.320354666	0.254784021
Klhl13	chrX_211771	chrX:21389309-21389656	-0.18516316	0.254806562
Snx1	chr9_205692	chr9:66511396-66512957	0.243924071	0.254864085
Mrpl50	chr4_142310	chr4:49223476-49224072	-0.270240764	0.254871745
Plau	chr14_62668	chr14:20734184-20734886	-0.332461248	0.254961141
Hnrnpul2	chr19_104501	chr19:8798160-8798882	-0.292219178	0.254961141
Gm14391	chr2_125631	chr2:174295310-174295653	-0.320113677	0.255009642
Hspb11	chr4_146946	chr4:107150405-107151817	0.310244894	0.255044122
Rnf115	chr3_133148	chr3:96645342-96645680	0.275080003	0.255048015
Uqcrq	chr11_33348	chr11:54709669-54709944	-0.330408338	0.255048015
Ttc3	chr16_87950	chr16:94852473-94852807	0.336135786	0.25505273
Elavl4	chr4_147212	chr4:110128988-110129589	0.312234254	0.255127104
Gps1	chr11_41020	chr11:120307600-120307816	0.322182936	0.255215898
Gmfb	chr14_64974	chr14:46881059-46881224	0.262210918	0.255215898
Ppip5k1	chr2_119809	chr2:121298223-121298447	0.327458068	0.255347294
Enpp1	chr10_19197	chr10:26005349-26005759	-0.337680746	0.255349737
Gclm	chr3_135602	chr3:123322198-123322542	0.316627962	0.255378383
Grhl1	chr12_42702	chr12:24650683-24652494	0.324776299	0.25541333
Rpl36	chr17_92468	chr17:56361594-56361869	0.299136065	0.25541333
1700020D05Rik	chr19_104085	chr19:4927802-4928913	0.339745648	0.25541333
Ube3a	chr7_181468	chr7:57658967-57659529	-0.289424791	0.255609301
Comtd1	chr14_62817	chr14:21703253-21703716	-0.329407062	0.255728295
Sys1	chr2_124418	chr2:164470222-164470564	-0.249195527	0.255737927
Phactr3	chr2_125855	chr2:179277263-179278045	-0.359572633	0.255737927
Msmo1	chr8_193435	chr8:64686477-64687126	0.272570355	0.255737927
Tmem68	chr4_139013	chr4:3975059-3975354	-0.307631962	0.255753034
Ngdn	chr14_65658	chr14:55540014-55541331	-0.319989715	0.255851597
Tbcb	chr7_179722	chr7:28482877-28483363	0.355999115	0.255860643
Irf8	chr8_198778	chr8:120821398-120822080	0.270007247	0.255908919
Amz2	chr11_39499	chr11:109258626-109259709	0.324180885	0.255951251
Tmed5	chr5_160524	chr5:107524229-107524663	-0.326320663	0.25599331
Ifngr2	chr16_87767	chr16:93585114-93585943	0.341830352	0.25599331
Gdi1	chrX_212711	chrX:74115512-74115951	0.277955965	0.25599331
Trpv6	chr6_168888	chr6:42349040-42350820	0.312424662	0.256071668
Cyth2	chr7_180638	chr7:44869550-44870418	-0.346260079	0.256071668
Hdac10	chr15_78647	chr15:88876899-88877421	0.280837274	0.256071668
Mrps22	chr9_208483	chr9:99763596-99763890	-0.313398708	0.256301551
Ctdsp1	chr1_5780	chr1:72492669-72493119	-0.334963118	0.256320446
Myef2	chr2_120069	chr2:124100595-124101417	-0.31814702	0.256320446
Rap1gap2	chr11_35443	chr11:74583519-74583796	0.280705862	0.256320446
Mgat5b	chr11_40741	chr11:118758789-118759735	0.358160741	0.256320446
Mcc	chr18_99431	chr18:44498225-44498831	-0.284813534	0.256320446
Pcdha7	chr18_98648	chr18:37761528-37761997	-0.263995706	0.256530279
Serf1	chr13_59497	chr13:99784236-99784773	0.297976824	0.256554803
Mpp6	chr6_169262	chr6:48405550-48406182	0.338907973	0.256556429
Nap1l5	chr6_170284	chr6:58603592-58604126	-0.322548313	0.25656247
Clu	chr14_66534	chr14:64184160-64184716	-0.337799902	0.256607871
Slc17a8	chr10_24968	chr10:90735018-90735443	0.333389353	0.256648767
Cerkl	chr2_116359	chr2:79372382-79372812	0.304322208	0.256674858
Gm5697	chr1_1893	chr1:28054020-28054435	-0.300359418	0.256811205
Rps5	chr7_178930	chr7:13009081-13010490	-0.252044523	0.256811205
Cyfip1	chr7_181417	chr7:57065335-57065839	0.293440428	0.256811205
Moap1	chr12_49394	chr12:102201373-102201998	0.328547977	0.256811205
Ints9	chr14_66732	chr14:65534530-65534952	-0.33556636	0.256811205
Tcp1	chr17_89169	chr17:12851648-12852203	0.340771224	0.256811205
Pcdhb5	chr18_98632	chr18:37142100-37142632	0.263149195	0.256811205
Tmem170b	chr13_54393	chr13:42159269-42159726	0.337437773	0.25700829
Dner	chr1_6850	chr1:83875001-83875299	-0.305208661	0.257085338
1110008P14Rik	chr2_111923	chr2:32103547-32104414	0.32100612	0.257085338
Nod1	chr6_169864	chr6:54228781-54229397	-0.329622584	0.257085338
Dhx30	chr9_209602	chr9:110258158-110258577	0.296365118	0.257085338
Rapgef3	chr15_79475	chr15:96933369-96933926	0.323720609	0.257085338
Cox14	chr15_79662	chr15:98675228-98675381	-0.320508355	0.257085338
Ube2q1	chr3_132622	chr3:89964397-89964651	-0.299479591	0.257236989
Cstb	chr10_23692	chr10:78279062-78279628	-0.301813294	0.257289644
Ogdh	chr11_29230	chr11:6015141-6015531	-0.315939979	0.257293717
Zfp729b	chr13_56896	chr13:67854076-67854417	-0.254071643	0.257427102
Vamp5	chr6_171165	chr6:72534141-72534319	-0.302254655	0.257463868
Htatsf1	chrX_212286	chrX:57180607-57180886	-0.262580323	0.257669751
Tmem259	chr10_23791	chr10:79716998-79717380	-0.344583181	0.257676642
Tmem240	chr4_152157	chr4:155892491-155892745	0.348339909	0.257738899
Usp13	chr3_128064	chr3:32910001-32910762	-0.293988577	0.257892569
Rdh14	chr12_41894	chr12:10400670-10401775	-0.272211658	0.257892569
Arhgap8	chr15_78203	chr15:84829354-84829853	-0.321394312	0.257892569
Gm13502	chr2_113919	chr2:53689276-53689818	-0.226563234	0.257972381
Arhgap29	chr3_135431	chr3:121967405-121968500	-0.240593394	0.25806117
Rnd1	chr15_79699	chr15:98841879-98842480	-0.319730343	0.25806117
Jade3	chrX_211710	chrX:19555754-19556837	0.26121328	0.258207938
Cog2	chr8_199204	chr8:123653294-123653933	0.318819032	0.258239892
March2	chr17_90863	chr17:33824192-33824920	0.284219159	0.258245283
Srsf3	chr17_90019	chr17:27189858-27190356	-0.341451871	0.258296258
Fam122a	chr19_105781	chr19:24636536-24637097	-0.27034149	0.258396206
Lrrc14	chr15_77034	chr15:77104176-77104841	0.340647961	0.258401884
M6pr	chr6_176167	chr6:122276508-122276945	-0.314186102	0.258404418
Lrig1	chr6_173300	chr6:94703108-94703309	-0.26776137	0.258499664
Rps16-ps2	chr5_163209	chr5:129137417-129138225	0.284671583	0.258641987
Cntnap3	chr13_56828	chr13:64364327-64364657	0.289723062	0.258641987
Cdc73	chr1_11554	chr1:143692650-143693145	-0.280489702	0.259036317
Kbtbd7	chr14_68216	chr14:79203436-79203825	0.302480229	0.259036317
Atp2b1	chr10_25818	chr10:98749262-98749591	0.307645156	0.259046089
Aste1	chr9_209024	chr9:105312798-105313069	0.295429192	0.259154722
Cfb	chr17_91036	chr17:35195250-35196186	-0.311839886	0.259154722
Cul3	chr1_6529	chr1:80123832-80124528	-0.27675105	0.259324693
Mthfr	chr4_151444	chr4:150871583-150872736	-0.349684795	0.259324693
Atp5l	chr9_203366	chr9:45932922-45933447	0.315788983	0.259344919
Pinx1	chr14_66483	chr14:63891718-63892133	-0.337674117	0.259355007
Stk11	chr10_23938	chr10:80566345-80567096	-0.3413603	0.259457941
Phpt1	chr2_111144	chr2:26493325-26494014	-0.322126865	0.259724718
Rarres2	chr6_169353	chr6:49246413-49246928	0.339500853	0.259724718
Tlr3	chr8_192212	chr8:45829863-45830475	-0.281861215	0.259787747
Eef1g	chr19_104538	chr19:8990123-8990675	-0.290850631	0.259811283
Amn1	chr6_178597	chr6:148505149-148505872	0.305685468	0.259812043
Zkscan17	chr11_33875	chr11:59778589-59779150	-0.310506265	0.259812043
Gpld1	chr13_53055	chr13:26008904-26009814	0.291935862	0.259812043
Nsd1	chr13_55966	chr13:55494545-55495486	0.303269385	0.259989181
Usp49	chr17_91761	chr17:47272052-47272354	-0.275064829	0.260038007
Sdccag8	chr1_15026	chr1:177462768-177463222	-0.3104548	0.260062824
Pop5	chr5_161420	chr5:115279302-115280061	-0.308260247	0.260062824
Map3k10	chr7_179852	chr7:29367219-29368284	-0.351521059	0.260062824
Adck5	chr15_77071	chr15:77265407-77265728	-0.342159405	0.260062824
Atp6v1h	chr1_159	chr1:5346192-5346580	-0.286878626	0.26009517
Sytl1	chr4_149377	chr4:133017737-133017914	-0.283247476	0.26009517
Dcps	chr9_202127	chr9:34186129-34186781	-0.316914416	0.26009517
Tsr3	chr17_89704	chr17:25221831-25222367	0.331485422	0.26009517
Cdk16	chrX_211751	chrX:20858319-20858737	0.233561528	0.26009517
Gm13323	chr2_110467	chr2:19108347-19109298	-0.316489777	0.260154059
Avl9	chr6_170096	chr6:55690192-55690610	0.312826679	0.260298319
Fgf10	chr13_61339	chr13:118350242-118350655	-0.280770894	0.260421124
Cacnb3	chr15_79708	chr15:98893978-98894634	-0.318196698	0.260445469
Tmem159	chr7_186228	chr7:118806729-118807439	0.299427188	0.260450144
Hcfc1	chrX_212687	chrX:73793344-73793825	0.272715127	0.260673352
Exog	chr9_210518	chr9:119564669-119565448	0.257287876	0.260734943
Gm10108	chr5_152864	chr5:14459049-14459395	-0.299302161	0.260750951
Zbtb8a	chr4_148783	chr4:128450102-128450516	0.338363619	0.260863011
Birc5	chr11_40274	chr11:116150467-116150627	0.358480212	0.260863011
Ndufa4l2	chr10_28740	chr10:128270136-128271015	0.33233668	0.260927923
L3mbtl2	chr15_77702	chr15:81141125-81141466	0.323289844	0.261094987
Fh1	chr1_14757	chr1:175296519-175297426	0.297786696	0.261315582
Ankfy1	chr11_35269	chr11:72307462-72307879	-0.3135054	0.261361132
Farp1	chr14_70524	chr14:120137578-120138263	-0.337329088	0.261361132
Neu1	chr17_91015	chr17:35081268-35081680	-0.308556144	0.261361132
Clec5a	chr6_168877	chr6:42280970-42282047	0.310080761	0.261433323
Cnot6l	chr5_159576	chr5:97906440-97907432	-0.314220879	0.261437722
Zbtb45	chr7_178938	chr7:13263821-13264270	0.252071921	0.261441605
Coa3	chr11_38671	chr11:102948467-102949007	-0.339807444	0.261441605
Isyna1	chr8_194197	chr8:71629011-71629912	-0.345783143	0.261467534
Tmem144	chr3_131500	chr3:80652187-80652555	0.303245562	0.261501973
Gpnmb	chr6_169320	chr6:48840831-48841761	0.33610253	0.261501973
Cadm4	chr7_179506	chr7:25618829-25619773	0.317884281	0.261501973
Atf2	chr2_115818	chr2:73894024-73894267	0.329488621	0.261615938
Tceanc2	chr4_146862	chr4:106678451-106679519	0.305956661	0.261615938
Trhde	chr10_27278	chr10:114919888-114920326	-0.288224275	0.261615938
Gm29216	chr1_1648	chr1:24713926-24714349	-0.315336263	0.261633415
Upf2	chr2_109447	chr2:6498102-6498653	0.312119581	0.261633415
Txnip	chr3_133167	chr3:96749919-96750621	0.270454102	0.261633415
Smim14	chr5_157152	chr5:64969431-64970694	0.321352689	0.261633415
AU041133	chr10_24191	chr10:82858843-82859597	0.32750627	0.261633415
Pkn2	chr3_137505	chr3:144421807-144421963	-0.327369916	0.261662473
Ndufs6	chr13_57265	chr13:73108299-73108624	0.269817896	0.261662473
Lyl1	chr8_195338	chr8:84662404-84663127	-0.290392141	0.261726652
Chrna5	chr9_204360	chr9:55273920-55274297	-0.279260391	0.261726652
Tecr	chr8_195238	chr8:84087885-84088308	-0.307455937	0.261756706
Cd9	chr6_176500	chr6:126513093-126513485	0.331298278	0.261775484
Nedd4l	chr18_101372	chr18:64722135-64722941	-0.309436315	0.261775484
Ankub1	chr3_130009	chr3:58054479-58054946	0.285531515	0.261882806
Nhej1	chr1_6031	chr1:74748562-74749175	0.338648562	0.261943231
Zfp101	chr17_90866	chr17:33842830-33843786	0.278675906	0.261971442
Med31	chr11_35307	chr11:72566618-72567456	0.318138381	0.262067624
1600014C10Rik	chr7_180299	chr7:36739728-36740402	-0.313989192	0.262074255
Smarcc2	chr10_28628	chr10:127499922-127500597	-0.328168338	0.262074255
Ak5	chr3_138458	chr3:153935810-153936364	0.328486852	0.262074529
Fth1	chr19_104586	chr19:10033324-10034097	0.302914941	0.26211274
Fbxo22	chr9_204360	chr9:55273920-55274297	-0.278622241	0.26234948
Cd3d	chr9_203214	chr9:44772495-44773722	-0.314742776	0.262354026
3110043O21Rik	chr4_141216	chr4:36262325-36263563	0.31578413	0.262436713
Lrp4	chr2_116926	chr2:90537085-90537525	-0.31870781	0.262510194
Zfp422	chr6_175565	chr6:116632170-116632439	0.321890847	0.262510194
Cep162	chr9_207525	chr9:88346935-88347717	0.27417063	0.262510194
Dhx40	chr11_36810	chr11:86586824-86587409	0.261686259	0.262510194
Psmd14	chr2_114603	chr2:62115203-62115908	-0.283606163	0.262539822
Akr1c18	chr13_51190	chr13:3537372-3538892	-0.314696466	0.262539822
Bcorl1	chrX_212059	chrX:48029410-48029820	-0.265635029	0.262539822
Asb1	chr1_7783	chr1:92136555-92136978	-0.33156187	0.262637084
Sos1	chr17_94295	chr17:79093263-79093634	0.31705461	0.262637084
Slc44a5	chr3_138559	chr3:155029933-155030671	0.327054553	0.262754229
Srsf1	chr11_36878	chr11:87233351-87233684	-0.32480575	0.262766194
Ppm1b	chr17_94948	chr17:85311212-85311936	0.279428905	0.262816922
Thsd1	chr8_190276	chr8:22471756-22472193	0.338858891	0.262824512
Pcsk7	chr9_203258	chr9:45170056-45170738	-0.314328932	0.263007756
Fbxo2	chr4_151372	chr4:150446634-150447315	0.34667889	0.263054017
Tlcd2	chr11_35639	chr11:75901331-75901704	-0.345240094	0.263054017
Ndufb8	chr19_107475	chr19:43738078-43738993	-0.294587772	0.263054017
Mbtps2	chrX_214436	chrX:157612805-157613378	-0.249286652	0.263054017
Arhgef6	chrX_212280	chrX:56791200-56791586	-0.256846857	0.263076177
Ptges3	chr10_28763	chr10:128411143-128412285	-0.329056718	0.26315605
Paqr3	chr5_159497	chr5:96911496-96911970	0.310456486	0.263161511
Epb41l3	chr17_93409	chr17:68603259-68604155	-0.304881506	0.263161511
Smdt1	chr15_77857	chr15:82345763-82346753	-0.2805922	0.263167123
Zfp36	chr7_179571	chr7:27291463-27292371	0.348806215	0.263292089
Dcaf17	chr2_115453	chr2:71019263-71019617	-0.259069355	0.263319721
Pmf1	chr3_132308	chr3:88022628-88023723	-0.321293774	0.263319721
Aldh2	chr5_162598	chr5:124249974-124250328	-0.343899828	0.263319721
Olfr613	chr7_185080	chr7:105416561-105416901	0.295284967	0.263319721
Krr1	chr10_27043	chr10:111389746-111390398	-0.289778331	0.263319721
Prox1	chr1_16387	chr1:190836105-190836682	0.275054128	0.263347767
Rnf43	chr11_36928	chr11:87553181-87553742	-0.325244257	0.263367463
Arrb2	chr11_35045	chr11:70228771-70229209	0.275308797	0.263374858
Tnfaip1	chr11_36007	chr11:78751270-78752034	-0.311781781	0.263384551
Hhip	chr8_194904	chr8:80057012-80058857	0.244923283	0.263402534
Arhgef17	chr7_184875	chr7:101088639-101089124	0.315066445	0.263422653
Iah1	chr12_42661	chr12:21330936-21331937	0.258967057	0.263446109
Xpo4	chr14_65819	chr14:57410365-57410778	0.328634208	0.263498337
Nt5e	chr9_207546	chr9:88561322-88561803	-0.271951879	0.263568586
Lama3	chr18_96468	chr18:12839314-12839650	-0.293321803	0.263568586
Cptp	chr4_152163	chr4:155959283-155959631	0.342831349	0.263634555
Rab3il1	chr19_104670	chr19:10469044-10469859	-0.303457415	0.263636156
Nat6	chr9_209373	chr9:107872175-107873271	0.30796924	0.263701759
Fam162a	chr16_83749	chr16:36622215-36622615	0.233650395	0.2637048
Trim12a	chr7_185038	chr7:102870526-102870846	-0.292162229	0.263728791
Faim	chr9_208457	chr9:99505026-99505304	-0.305501811	0.26384773
Ramp2	chr11_38493	chr11:101780273-101780560	-0.343538537	0.263871428
Mdh2	chr5_163892	chr5:135568541-135569151	0.31323663	0.263876782
Rnf138	chr18_97258	chr18:23456970-23457592	0.316856427	0.263876782
Ntng1	chr3_134758	chr3:113210551-113210929	-0.30829321	0.263891088
Nfic	chr10_23851	chr10:80075158-80075706	0.33757904	0.263894965
Stmn2	chr3_126314	chr3:8523439-8523956	0.256239713	0.264148221
Hmg20b	chr10_23989	chr10:80845718-80846299	-0.337771779	0.264148221
Ercc6l2	chr13_56826	chr13:64343259-64344702	-0.290236566	0.264148221
Pi4k2b	chr5_156309	chr5:52064922-52065577	0.31519172	0.264154509
C1qtnf4	chr2_116907	chr2:90470208-90470571	0.319416015	0.264196658
Cbfb	chr8_197073	chr8:104655010-104655472	-0.236784292	0.264196658
Tmem123	chr9_200140	chr9:9375352-9375699	-0.317096625	0.264196658
Fcf1	chr12_48195	chr12:86882722-86883086	0.349284016	0.264196658
Azin1	chr15_73614	chr15:37614463-37614809	-0.326776488	0.264196658
Inha	chr1_6319	chr1:77823740-77825073	0.337970367	0.26420673
Fiz1	chr7_178814	chr7:4842566-4843229	-0.295411363	0.26420673
Pagr1a	chr7_186941	chr7:126676089-126676622	-0.288906733	0.264212063
Mien1	chr11_38078	chr11:98383383-98384061	-0.292674332	0.264212063
Dst	chr1_2407	chr1:34877814-34878523	-0.329014051	0.264279813
Cmtm5	chr14_65646	chr14:55466915-55467568	-0.315074818	0.264334481
Tmem131	chr1_2611	chr1:36800526-36800916	0.314808456	0.26452202
Dhx57	chr17_94323	chr17:79376425-79376985	-0.312967652	0.264611639
Pvalb	chr15_76954	chr15:76550125-76550454	0.338401283	0.26466893
Mrpl24	chr3_132350	chr3:88254263-88254901	-0.323323367	0.264796776
Cd320	chr17_90792	chr17:32349014-32349799	0.277964212	0.264796776
Gkap1	chr13_56370	chr13:58882484-58882807	0.313884072	0.264834148
Pus1	chr5_160722	chr5:110788679-110788978	-0.296368933	0.264834908
Gm6211	chr13_59808	chr13:102946179-102946988	0.317061041	0.264834908
Echdc2	chr4_147044	chr4:107889333-107890413	0.277374332	0.264978133
Nr2f2	chr7_182351	chr7:69890561-69890954	0.289428291	0.265096357
Trmu	chr15_78273	chr15:85403064-85403881	0.319098339	0.265178732
Fam227a	chr15_77436	chr15:79510076-79510874	-0.314677347	0.265274685
Tceal8	chrX_213824	chrX:135963681-135964064	-0.259226585	0.265274685
Ttc8	chr12_49061	chr12:99457556-99458423	0.310757187	0.265396197
Pcdhga8	chr18_98635	chr18:37152991-37153346	-0.260153625	0.265396197
Tbc1d12	chr19_106957	chr19:37633870-37634498	-0.291390525	0.265396197
Slc25a5	chrX_211820	chrX:36550975-36551807	0.260892853	0.265396197
Ano8	chr8_194115	chr8:70879969-70880933	-0.341552469	0.265466213
Hmcn1	chr1_11918	chr1:150991907-150992630	-0.270251491	0.265473917
Fdps	chr3_132494	chr3:89220960-89221628	-0.320705563	0.265473917
Gatad1	chr5_152241	chr5:3940942-3942254	0.291215233	0.265473917
Foxp1	chr6_173480	chr6:97148033-97149359	-0.32961854	0.265531905
Atl2	chr17_94383	chr17:79920005-79920724	0.314827057	0.265537473
Card9	chr2_110963	chr2:25224034-25225494	-0.319252661	0.265542747
Sp9	chr2_115692	chr2:72700959-72701541	0.277051979	0.265542747
Vegfb	chr19_104305	chr19:6528173-6528509	-0.306926996	0.265542747
Arf3	chr15_79798	chr15:99526719-99527422	-0.314447491	0.265556355
Pml	chr9_204706	chr9:58123695-58124357	0.256735381	0.26588807
Focad	chr4_145216	chr4:87496416-87496772	-0.321215964	0.26589367
Pmpcb	chr5_153515	chr5:21939283-21939994	-0.275651825	0.26589367
Pthlh	chr6_178453	chr6:146983407-146983745	0.293747788	0.26589367
Catsperg1	chr7_179989	chr7:30532954-30533110	0.347110866	0.26589367
Nup93	chr8_196352	chr8:94433860-94434509	0.305241012	0.26589367
Ccdc12	chr9_209666	chr9:110790377-110791100	-0.279795532	0.26589367
Atp6v1g2	chr17_91116	chr17:35838146-35838515	0.304781981	0.26589367
Slc25a23	chr17_92555	chr17:57031343-57032553	0.283824411	0.26589367
Myl6b	chr10_28748	chr10:128337269-128338379	0.325714251	0.266009076
Zfp87	chr13_56888	chr13:67683022-67684246	-0.250277609	0.266042582
Ifitm3	chr7_188126	chr7:139275349-139276024	-0.329845206	0.266148048
Emc9	chr14_65506	chr14:54448890-54449605	0.312789434	0.266161759
Pum1	chr4_149211	chr4:131511507-131512026	-0.310756137	0.266231199
Mtor	chr4_151205	chr4:149578013-149578634	-0.345522014	0.266231199
Rbm27	chr18_99049	chr18:40273071-40273592	-0.306338134	0.266231199
Cst6	chr19_104083	chr19:4917135-4917542	0.332852937	0.266231199
Xrcc2	chr5_153816	chr5:24684928-24686176	-0.342437905	0.266275522
Zcchc4	chr5_156260	chr5:51701454-51701937	0.310894129	0.266497628
Lrig2	chr3_133928	chr3:104123864-104124279	-0.274365302	0.266589443
Ube2d-ps	chr11_29236	chr11:6033210-6033471	-0.310140094	0.266589443
Lrrc3b	chr14_62200	chr14:14925353-14926131	0.287935866	0.266589443
Ptpn18	chr1_2392	chr1:34824175-34824677	0.325796438	0.266610016
Polq	chr16_83836	chr16:37531944-37532835	-0.305610745	0.266610016
Gabrb2	chr11_32004	chr11:40891066-40892171	-0.315828177	0.266655836
Cenpq	chr17_91265	chr17:42315452-42317322	-0.259439932	0.266655836
Pip4k2c	chr10_28625	chr10:127481215-127481929	0.324247802	0.266721216
Lbp	chr2_123776	chr2:158223420-158223843	0.289671098	0.266838712
Gpr89	chr3_133242	chr3:97309844-97310426	0.30535237	0.266853979
Olfr316	chr11_33618	chr11:57325989-57326334	-0.331302347	0.266853979
Aldh3b1	chr19_103898	chr19:3451182-3451572	-0.332661907	0.266902203
Vmn1r58	chr7_178872	chr7:6398162-6399134	0.293387698	0.267005002
Utrn	chr10_17928	chr10:13331454-13331733	-0.314654731	0.267046363
Rab26	chr17_89733	chr17:25447735-25448157	0.319401977	0.267046363
Pigb	chr9_206348	chr9:72984928-72986231	-0.282453533	0.267235311
Btbd8	chr5_160420	chr5:106089400-106089772	0.321869557	0.267263403
Nup160	chr2_117030	chr2:91187453-91187797	-0.318552118	0.26728574
Gpatch3	chr4_149536	chr4:133887134-133888500	-0.248905864	0.26728574
Hemk1	chr9_209276	chr9:107278085-107279350	-0.293101473	0.26728574
Fermt3	chr19_104319	chr19:6663251-6663836	0.307474849	0.267392025
Zfp324	chr7_178939	chr7:13278001-13279160	0.246872173	0.267639552
Ptpro	chr6_177463	chr6:137472081-137472573	0.264067126	0.267677934
Wrap73	chr4_151917	chr4:154213195-154213620	-0.340791088	0.267857514
Atp13a4	chr16_82807	chr16:29541248-29541785	-0.289394605	0.267857514
Fanca	chr8_199011	chr8:122432481-122433103	0.314366904	0.267887205
Abtb2	chr2_117888	chr2:101762828-101763494	-0.337958193	0.267939996
D430042O09Rik	chr7_186885	chr7:126093164-126093499	-0.25681934	0.268200242
Taf11	chr17_90297	chr17:28869522-28870171	-0.334957512	0.268200242
Acyp2	chr11_30961	chr11:29885054-29885566	-0.310800744	0.268330338
Tfcp2	chr15_79883	chr15:100096747-100097277	-0.286542393	0.268330338
Cyp20a1	chr1_4855	chr1:60884448-60885002	0.274979874	0.268377449
Rsph3b	chr17_88655	chr17:6742131-6742769	0.202595566	0.268468918
Prkcg	chr7_178750	chr7:4088094-4088493	0.276157934	0.268488623
Gm10131	chr8_191297	chr8:34239231-34240320	0.294934893	0.268488623
Cnp	chr11_38596	chr11:102396696-102397197	0.335685315	0.268535818
Fam53c	chr18_98487	chr18:35841328-35842204	-0.327610743	0.268535818
Col11a1	chr3_134868	chr3:115822452-115822703	0.283077487	0.268623588
Thbs3	chr3_132308	chr3:88022628-88023723	-0.318295176	0.268832557
Gabrg1	chr5_157633	chr5:70707025-70707725	0.267970864	0.268923378
Ubc	chr5_162803	chr5:125393996-125394537	0.302308349	0.268923378
Anapc13	chr9_208589	chr9:101422806-101423573	0.304837468	0.268923378
Tspan17	chr13_55906	chr13:55002150-55002443	0.29955991	0.268923378
Bfar	chr16_81415	chr16:13371795-13372335	-0.271340915	0.268923378
Tagln2	chr1_14598	chr1:173336908-173337432	0.280945273	0.268937934
Prpf31	chr7_178759	chr7:4148525-4148779	0.27432676	0.269122375
Slc10a3	chrX_212736	chrX:74880173-74880414	-0.267652181	0.269124506
Lsm14b	chr2_125877	chr2:179537251-179538053	0.34794579	0.269146291
Efs	chr14_65613	chr14:55126496-55127138	0.314604394	0.269255118
Cacna1b	chr2_110833	chr2:23571332-23572287	0.280016732	0.269607505
Trp53	chr11_34993	chr11:69791465-69791765	-0.298257559	0.269607505
Tmsb15l	chrX_213896	chrX:137143763-137144394	-0.231669108	0.26963267
Map7d2	chrX_214525	chrX:159626192-159626953	-0.270959099	0.26963267
Hook1	chr4_145663	chr4:95001331-95001834	-0.286027768	0.269672643
Cxcl15	chr5_159084	chr5:90405210-90405644	0.251727299	0.269672643
Asrgl1	chr19_104529	chr19:8952943-8954126	0.285011282	0.269672643
Gm6264	chr1_6903	chr1:84382094-84382397	-0.29456902	0.26975457
Ppdpf	chr2_125880	chr2:179565717-179566113	0.346724429	0.26975457
Cdkal1	chr13_53241	chr13:29365113-29365842	-0.30774099	0.26975457
Fbxl21	chr13_56202	chr13:57588639-57589236	0.318017851	0.269775039
Aatf	chr11_36666	chr11:84760673-84761482	0.252709133	0.26984307
Slx4ip	chr2_121515	chr2:136529026-136529298	-0.31132017	0.270075905
Arrdc3	chr13_57841	chr13:81420979-81421349	0.316718962	0.270075905
Lypd1	chr1_9818	chr1:127205879-127206612	-0.318256622	0.270146086
Homer3	chr8_194099	chr8:70816677-70817193	0.339774479	0.270146086
Metrn	chr17_89792	chr17:25732149-25732449	0.324565712	0.270146086
Tspan12	chr6_166684	chr6:19930272-19930785	-0.279785716	0.270176234
Ino80b	chr6_171851	chr6:83412145-83412459	0.28437635	0.270176234
Tead2	chr7_180873	chr7:46462339-46462813	-0.339214054	0.270184348
Spats2l	chr1_4523	chr1:57704924-57706004	0.291745672	0.270248917
Dip2b	chr15_79878	chr15:100081349-100082143	0.281434651	0.270248917
Trmt112	chr19_104293	chr19:6492120-6492755	-0.304161057	0.270250461
Gm4034	chr1_11632	chr1:144425933-144426360	0.30021208	0.270397131
Eri2	chr7_186328	chr7:120192261-120192575	0.294017193	0.270397131
Ddx56	chr11_29255	chr11:6120481-6121130	0.307383947	0.270397131
Zfp62	chr11_32615	chr11:48051076-48051438	0.30990169	0.270397131
Rhbdl2	chr4_148218	chr4:123664600-123664965	0.317141607	0.270529895
Slc25a4	chr8_192422	chr8:47370502-47371074	0.314263552	0.270574463
Hells	chr19_107062	chr19:38979343-38979653	0.18124956	0.270653234
Coa6	chr8_199601	chr8:125978517-125978802	0.276985853	0.270698743
Cav1	chr6_166549	chr6:17828101-17828786	0.283559342	0.270815559
Pdxdc1	chr16_81604	chr16:16525424-16525828	-0.303223941	0.270851944
Asb7	chr7_182061	chr7:66660367-66660954	0.267848135	0.27093458
Gstm7	chr3_134379	chr3:107833966-107834380	0.314523345	0.271040193
Cfap61	chr2_122473	chr2:146390669-146391020	-0.251516964	0.27110932
Atm	chr9_204141	chr9:52762633-52763552	-0.293310808	0.271120633
Gpatch2l	chr12_47865	chr12:84175544-84176762	-0.344737563	0.271120633
Gm15387	chr15_76682	chr15:74404897-74405317	-0.284580475	0.271120633
Sap130	chr18_97997	chr18:31788721-31789854	0.284250911	0.271200538
Gm21750	chr14_67695	chr14:75020637-75021320	-0.294675921	0.271212674
Otub1	chr19_104326	chr19:6826554-6827040	-0.306064315	0.271212674
Gnaq	chr19_104971	chr19:16006741-16007924	-0.268557449	0.271212674
Chml	chr1_14813	chr1:175691944-175693982	-0.271038425	0.271233084
Timm22	chr11_35536	chr11:75223968-75224421	-0.338542015	0.271240709
Slc30a6	chr17_94009	chr17:74485092-74485412	0.225499658	0.27125321
Prom1	chr5_155843	chr5:44719808-44720289	-0.309055275	0.271255406
Csf1	chr3_134435	chr3:108147957-108148227	0.314268377	0.271273556
Clvs1	chr4_139416	chr4:9133310-9134109	0.292855488	0.271273556
Chd4	chr6_176548	chr6:126739709-126740983	-0.323066555	0.271273556
Ddx25	chr9_202294	chr9:35420912-35422304	0.229707629	0.271273556
Utp3	chr5_158952	chr5:89092536-89093192	0.277327061	0.271275608
Plxna1	chr6_172711	chr6:90495255-90495960	-0.313157784	0.271275608
Mrap2	chr9_207544	chr9:88547287-88548653	0.266485604	0.271275608
Myo18a	chr11_35827	chr11:77492509-77492681	0.335547907	0.271275608
Ddx1	chr12_42139	chr12:12807931-12808522	-0.284288836	0.271275608
Cpsf2	chr12_49433	chr12:102387287-102387831	0.320349177	0.271275608
Zfp318	chr17_91545	chr17:45538237-45538963	0.285679863	0.271275608
Dnm3	chr1_13369	chr1:162615558-162615865	0.278863552	0.271300336
Cald1	chr6_167785	chr6:32495487-32495897	0.333449873	0.271484218
Ank1	chr8_190541	chr8:24823936-24824419	-0.332021968	0.271484218
Apobec3	chr15_77438	chr15:79516135-79516509	0.314799752	0.271500504
Ubl5	chr9_200727	chr9:21168318-21168590	-0.317559029	0.271586224
Zfp770	chr2_119266	chr2:116203806-116204272	0.29794744	0.271617375
Polr2g	chr19_104525	chr19:8928978-8930167	0.284798763	0.271639243
Usp8	chr2_120353	chr2:126779881-126780127	0.213766776	0.2716879
Gpr150	chr13_57505	chr13:76062652-76062967	0.27429807	0.2716879
Sec31a	chr5_159709	chr5:99383560-99384531	-0.305303085	0.271823116
Umad1	chr6_165991	chr6:8312547-8313090	0.277685256	0.271832402
Rsbn1l	chr5_153424	chr5:21263733-21264092	0.324307191	0.271933727
Lamc1	chr1_12194	chr1:153041141-153041429	0.278344785	0.272180585
Spsb4	chr9_208157	chr9:96952194-96952922	0.30586876	0.272254749
Tpra1	chr6_172589	chr6:89042402-89042925	0.311028266	0.272294442
Stk24	chr14_70815	chr14:121698052-121698849	-0.332586127	0.272296018
Tmed9	chr13_55937	chr13:55344018-55344774	-0.291255414	0.272322327
Tbp	chr17_89355	chr17:15352797-15353586	0.237757964	0.272541968
Rps6ka1	chr4_149532	chr4:133853659-133854103	-0.242187882	0.272593932
Atp9a	chr2_125048	chr2:168250306-168250617	0.266228229	0.272667643
Crebbp	chr16_80607	chr16:6113287-6114314	-0.32271561	0.272838249
Gfer	chr17_89631	chr17:24650190-24650557	0.320725	0.272862233
Gas8	chr8_199304	chr8:124289661-124289932	-0.306576379	0.272910944
Sumo1	chr1_4717	chr1:59409827-59410415	-0.289976535	0.272939003
Ccna2	chr3_128384	chr3:36544988-36545335	0.297382622	0.272939003
Sf3a2	chr10_23939	chr10:80573903-80574344	-0.331155064	0.272939003
Gngt1	chr6_165702	chr6:4600095-4601414	-0.28988648	0.272973234
Ranbp1	chr16_81779	chr16:18065860-18066761	0.324514329	0.273162563
Rora	chr9_205909	chr9:68699934-68700279	-0.31132931	0.273271931
Sc5d	chr9_202825	chr9:42062151-42062711	0.246281324	0.273280244
Arhgap5	chr12_45096	chr12:52741549-52742254	-0.29940909	0.273280244
Smim13	chr13_54276	chr13:41236031-41236484	-0.327716377	0.273294027
Wasf2	chr4_149393	chr4:133075402-133075664	-0.273458467	0.273404355
4931440P22Rik	chr3_130479	chr3:65302637-65302970	0.284265798	0.273452326
Memo1	chr17_94012	chr17:74507855-74508617	0.224352676	0.273452326
Hectd3	chr4_147695	chr4:118112374-118113131	0.331005155	0.273503605
Cplx2	chr13_55805	chr13:54371140-54371985	-0.217115536	0.273506814
Uhrf1bp1	chr17_90060	chr17:27488447-27488797	-0.332316028	0.273506814
Tmem132c	chr5_162822	chr5:125499356-125499879	0.305339105	0.273553208
Lat2	chr5_163761	chr5:134530783-134531216	-0.310464121	0.273553208
Cul2	chr18_95685	chr18:3281663-3282113	0.28098238	0.273590962
Gapdhs	chr7_179947	chr7:30293878-30294154	0.343586741	0.273721106
Tpp1	chr7_185067	chr7:104507765-104508078	-0.282418465	0.273726808
Btbd7	chr12_49433	chr12:102387287-102387831	-0.319700113	0.273930477
Pcdhga7	chr18_98625	chr18:36801206-36802170	-0.252018258	0.273956657
Lingo2	chr4_141324	chr4:39791017-39791516	0.305268745	0.27397893
Ewsr1	chr11_29271	chr11:6267258-6268251	-0.304265202	0.27411676
Camk2d	chr3_135759	chr3:126400380-126401195	0.279989685	0.274176556
Mlx	chr11_38488	chr11:101756615-101757049	0.33490837	0.274176556
Mfsd2b	chr12_41353	chr12:4271020-4271750	0.315653435	0.274176556
Nthl1	chr17_89562	chr17:24108772-24109504	-0.320765517	0.274176556
Atp6ap1	chrX_212719	chrX:74269710-74271049	0.26343241	0.274176556
Zfp524	chr7_178884	chr7:6730290-6730658	-0.286214993	0.274252063
Ap1ar	chr3_136031	chr3:128201619-128202276	-0.302948319	0.274324346
Gm6793	chr8_197844	chr8:111984428-111984891	-0.277686756	0.274324346
Nfasc	chr1_10587	chr1:133424043-133424594	0.302978402	0.274573686
Commd2	chr3_129968	chr3:57735382-57736615	-0.274910058	0.274573686
Limch1	chr5_157384	chr5:66769155-66769477	-0.26089375	0.274654986
Acsf3	chr8_199138	chr8:123122552-123123120	-0.308338881	0.274654986
Hint1	chr11_33358	chr11:54754242-54754956	-0.320007699	0.274772259
Tnnc1	chr14_63973	chr14:32032446-32032998	0.29157923	0.274772259
Parva	chr7_185594	chr7:112458376-112458976	0.287331403	0.274784121
Alg13	chrX_214202	chrX:145348855-145349281	-0.214136335	0.274786617
Clstn1	chr4_151405	chr4:150581922-150582468	-0.338233844	0.27505024
Ttc9b	chr7_180052	chr7:31104710-31105663	-0.343175953	0.275068509
Xrcc4	chr13_58348	chr13:90335236-90335894	-0.251395949	0.275068509
Bche	chr3_131128	chr3:75159497-75159851	-0.230868965	0.275091414
Lurap1	chr4_147656	chr4:117867928-117868156	0.326705132	0.275237751
Stx1a	chr5_163836	chr5:135063658-135064788	-0.307011965	0.275237751
Smyd5	chr6_172069	chr6:85265743-85266489	0.330795595	0.275237751
Cdv3	chr9_208834	chr9:103504636-103505394	-0.283649793	0.275237751
1700001L19Rik	chr13_56907	chr13:68603086-68603471	0.27824313	0.275237751
Ptp4a3	chr15_76708	chr15:74523567-74523961	-0.279672746	0.275237751
Rrn3	chr16_81412	chr16:13357628-13358673	-0.267297394	0.275237751
Pcdhgb5	chr18_98668	chr18:37851921-37852643	-0.249921922	0.275237751
Ppp6r3	chr19_103888	chr19:3322995-3323668	0.32466896	0.275237751
Fbxw4	chr19_107657	chr19:45591040-45591395	-0.266814093	0.275237751
Wipi1	chr11_39469	chr11:109034685-109035023	-0.308652156	0.275248636
Ahctf1	chr1_15259	chr1:179859167-179859924	-0.223084893	0.275261183
Gm7488	chr3_127124	chr3:21495558-21496118	0.299374485	0.275261183
Pih1d1	chr7_180611	chr7:44636536-44637131	-0.336846553	0.275283438
Capn7	chr14_63886	chr14:31215372-31216137	-0.287651508	0.275285532
Rpl28-ps1	chr1_9933	chr1:127941854-127942188	0.252373428	0.275312536
Armcx3	chrX_213770	chrX:134600248-134601774	-0.21847924	0.27534921
Golt1b	chr6_177825	chr6:140801514-140801912	-0.290125789	0.275424861
Ndufa10	chr1_7726	chr1:91801557-91802378	0.322844817	0.275447802
Pecam1	chr11_39110	chr11:106487398-106488584	-0.259763899	0.275475322
Lrrc10b	chr19_104605	chr19:10171885-10172316	0.292811225	0.275475342
Zbtb44	chr9_201843	chr9:31086263-31086720	0.238720148	0.27552686
Rpl39	chrX_211853	chrX:36988811-36990378	-0.249774725	0.27557593
Gm13002	chr4_149834	chr4:136249748-136250270	-0.301855823	0.275585574
Ndufs7	chr10_23787	chr10:79701525-79701831	-0.32845838	0.275797506
Cpa6	chr1_532	chr1:11657719-11658450	-0.293453311	0.275911549
Acot9	chrX_214401	chrX:156594816-156595138	0.236031498	0.275950483
Arhgap19	chr19_107161	chr19:40830657-40832209	0.290555323	0.275961381
Tsg101	chr7_180620	chr7:44701845-44702213	0.333060576	0.275968995
Entpd6	chr2_122824	chr2:150836964-150837182	0.301763626	0.275980366
Gp1bb	chr16_81685	chr16:17358769-17359406	0.325388726	0.275980366
Epb41l4b	chr4_143278	chr4:59894934-59895250	0.333118521	0.275999555
Comt	chr16_81767	chr16:17927670-17929213	-0.321351607	0.276002078
Hccs	chrX_214948	chrX:168350459-168350882	-0.268478452	0.276017477
Gm17132	chr5_163112	chr5:128491640-128492211	0.270364777	0.276107263
Abcb9	chr5_162209	chr5:121843223-121843861	0.337303739	0.276112789
Mrps30	chr13_61339	chr13:118350242-118350655	-0.266975235	0.276147198
Nos1ap	chr1_14313	chr1:170807466-170808303	-0.292115398	0.276163488
Dynlrb1	chr2_123296	chr2:154782500-154782937	0.295842407	0.276238023
Arcn1	chr9_203190	chr9:44565439-44565740	-0.305230478	0.276238023
Ncaph2	chr15_78634	chr15:88818945-88819782	0.260948738	0.276363051
Dbt	chr3_134945	chr3:116399532-116400006	-0.276381526	0.276403529
Hps5	chr7_180755	chr7:45617052-45617646	0.335493628	0.276403529
Calm1	chr12_49145	chr12:100159269-100160082	-0.312257679	0.276403529
Pck2	chr14_65579	chr14:54975221-54975803	0.307742239	0.276403529
Lhfpl5	chr17_90401	chr17:29514406-29515021	-0.330213382	0.276403529
Pcdhb7	chr18_98628	chr18:37089431-37090788	0.250513883	0.276403529
Pcdhb12	chr18_98650	chr18:37767942-37768533	-0.250873916	0.276456074
Ap2s1	chr7_179101	chr7:16938484-16938798	0.30250083	0.27650567
Aktip	chr8_196197	chr8:93501191-93501573	0.303982921	0.276533407
Dazap2	chr15_79869	chr15:100049395-100049893	0.276714325	0.276618592
Chpt1	chr10_24685	chr10:87787593-87787930	-0.299587495	0.276620351
Thg1l	chr11_32448	chr11:46052171-46052563	-0.294156932	0.276620351
Zfp628	chr7_178894	chr7:6940798-6941319	0.282956494	0.276749102
Slc47a1	chr11_34114	chr11:61760576-61760768	-0.276205879	0.276781612
Usp24	chr4_146760	chr4:105747941-105748448	-0.28204152	0.276927354
Pgk1-rs7	chr12_41936	chr12:11066941-11067447	-0.228943331	0.276936337
Cdc26	chr4_143556	chr4:64148913-64149355	-0.322849846	0.277063005
Spin2c	chrX_214338	chrX:153197741-153198145	0.231936469	0.27712084
Hid1	chr11_40374	chr11:116852151-116852596	-0.344403527	0.277132603
Gad2	chr2_110795	chr2:22894989-22896255	0.203645471	0.277198911
Spsb1	chr4_151223	chr4:149632697-149633049	0.335992135	0.277202138
Tmsb15b2	chrX_213880	chrX:136895825-136896080	0.225771281	0.277216948
Zfp712	chr13_56883	chr13:67552606-67553662	-0.239176857	0.277228826
Msi2	chr11_37037	chr11:88372515-88373301	-0.315995816	0.277241072
Grm4	chr17_90051	chr17:27422688-27423433	-0.331046535	0.277323963
Ndufb5	chr3_128074	chr3:32950702-32951350	-0.278984883	0.277388954
Pmvk	chr3_132605	chr3:89861080-89861504	0.283186207	0.277403894
Nell2	chr15_79260	chr15:94930800-94931122	0.287298025	0.277461711
Htr3a	chr9_203716	chr9:48852539-48852999	0.252786786	0.277478139
Rfng	chr11_41008	chr11:120259918-120260125	-0.303396442	0.277600706
Nipa2	chr7_181334	chr7:55841688-55843258	0.277294551	0.27764194
Cntn5	chr9_200129	chr9:9199396-9199847	0.301717553	0.277754647
Fam20c	chr5_164203	chr5:138863556-138864009	0.281904075	0.277935095
Tmem147	chr7_179677	chr7:28219346-28219766	0.341852559	0.277935095
Als2cl	chr9_209637	chr9:110624327-110625811	-0.266315979	0.277935095
Pgap3	chr11_38033	chr11:98059742-98060787	-0.286098082	0.277935095
Gigyf2	chr1_7177	chr1:87413121-87413603	-0.273697009	0.278010828
Scamp3	chr3_132406	chr3:88620973-88621238	0.308778607	0.278137915
Dusp26	chr8_190831	chr8:27481307-27481540	0.303644041	0.278137915
Rnf139	chr15_75133	chr15:58913657-58914344	0.281037838	0.278137915
Zfp521	chr18_96599	chr18:14617068-14617458	0.265103443	0.278137915
Ccdc77	chr6_175985	chr6:120324359-120324802	0.289117179	0.278345282
Gm12693	chr4_145687	chr4:95178535-95179356	0.275108727	0.278437461
Ppp1r7	chr1_8000	chr1:93811518-93811798	-0.320942067	0.278497892
Spata6	chr4_147182	chr4:109656995-109657838	0.295898875	0.278497892
Apoo	chrX_213041	chrX:94459396-94459798	-0.248626683	0.278523104
Ring1	chr17_90940	chr17:34397972-34399346	-0.261022271	0.278704131
Mrpl22	chr11_33713	chr11:58167947-58168783	-0.325382917	0.278846696
Cryzl1	chr16_87803	chr16:93797019-93798948	0.327287664	0.278846696
Glo1	chr17_90646	chr17:31342264-31342540	-0.30890516	0.278846696
Hnrnpa3	chr2_115949	chr2:75682933-75683305	-0.31646183	0.278872869
Wbscr17	chr5_163425	chr5:131065067-131065724	-0.225385524	0.278968904
Ptprb	chr10_27481	chr10:116716894-116717537	-0.314791741	0.279008169
Sart3	chr5_161136	chr5:113365784-113366673	0.279027876	0.27906994
Eps8	chr6_177451	chr6:137411808-137412394	0.256320018	0.279175697
Scg3	chr9_206775	chr9:78078347-78078858	-0.329461223	0.279175697
Slc29a3	chr10_21764	chr10:60298707-60299100	-0.292809684	0.279175697
Tmpo	chr10_25169	chr10:92992460-92993224	-0.272798148	0.279175697
Ube2z	chr11_37759	chr11:96064465-96065830	0.321137465	0.279210476
Fstl5	chr3_131239	chr3:77917856-77918498	0.249230546	0.279251069
Hipk3	chr2_118233	chr2:104163818-104164156	0.28218092	0.279276698
6330408A02Rik	chr7_178914	chr7:12818351-12819188	0.233836842	0.279276698
Lsm8	chr6_166615	chr6:18466032-18466965	0.273925354	0.279532547
Mpv17	chr5_154429	chr5:31590717-31591521	0.324214823	0.279603197
2010111I01Rik	chr13_56706	chr13:63177021-63177813	0.27727831	0.27965072
Litaf	chr16_81164	chr16:11008220-11008781	0.320536785	0.279692884
Rpl11	chr4_149820	chr4:136147562-136148178	-0.299029549	0.279727848
Coq5	chr5_161347	chr5:114793330-114793625	-0.295957642	0.279765464
Lin7c	chr2_118844	chr2:110896527-110897213	0.296703529	0.27980578
Zfp317	chr9_200622	chr9:18473139-18474229	0.107185798	0.279869115
Trappc13	chr13_60120	chr13:105657517-105657934	-0.299944411	0.27988048
S1pr1	chr3_134835	chr3:115579919-115580579	-0.271158294	0.279984538
Zfp281	chr1_11111	chr1:136675992-136676764	0.312965775	0.279987038
Gpbp1l1	chr4_147803	chr4:119195021-119195993	-0.323688398	0.280125967
Fam193b	chr13_55931	chr13:55322559-55322742	-0.290677042	0.280125967
Zfp618	chr4_143496	chr4:63547962-63548176	0.322756145	0.280127539
Mfsd10	chr5_154684	chr5:34238484-34238852	-0.266640065	0.280127539
Atp1b1	chr1_13563	chr1:164721823-164722990	-0.291999816	0.280156787
Tango2	chr16_81768	chr16:17938753-17939390	0.319509475	0.280202876
Med12l	chr3_130167	chr3:60080568-60080961	0.279420966	0.280342615
Oaz3	chr3_132919	chr3:94987621-94988248	-0.31112927	0.280342615
Aldh3a2	chr11_33996	chr11:60728000-60728747	0.27093123	0.280423653
Snrpd2	chr7_179322	chr7:19956492-19956762	0.299123848	0.28045773
Rbm6	chr9_209382	chr9:107934187-107934501	-0.295538611	0.280483016
Mdfic	chr6_166355	chr6:15287066-15287499	-0.24421564	0.280500338
Bivm	chr1_3570	chr1:45355697-45356551	-0.249199873	0.280640715
Polg	chr7_183297	chr7:81072240-81072864	-0.323965353	0.280733275
Cox7c	chr13_58269	chr13:89384577-89385081	0.260823192	0.280798879
Rabgef1	chr5_163329	chr5:130087871-130088489	-0.217807402	0.280998441
Llgl1	chr11_34057	chr11:61266559-61267898	-0.27029638	0.281155043
Kif3c	chr12_41377	chr12:4507249-4507874	-0.310115728	0.281155043
Tlr7	chrX_214908	chrX:167597879-167598225	0.258695119	0.281236061
Cdk8	chr5_164987	chr5:145201610-145202034	0.290227207	0.281374077
Creb5	chr6_169743	chr6:53371908-53372427	0.240590654	0.281374077
Psmc3	chr2_116908	chr2:90472742-90473224	-0.306513152	0.281587404
Phkb	chr8_195508	chr8:86025552-86026001	-0.298919539	0.281587404
Etf1	chr18_98445	chr18:35595212-35595522	0.315404171	0.281648946
Zfp865	chr7_178894	chr7:6940798-6941319	0.278231683	0.281663917
Polr3a	chr14_63276	chr14:25640386-25640986	-0.313417884	0.281663917
Mboat7	chr7_178726	chr7:3457030-3457548	0.267371075	0.281758017
Zfp263	chr16_80518	chr16:5212025-5212522	-0.314899849	0.281758017
Helq	chr5_159944	chr5:101669316-101669784	0.242680725	0.281765432
Cd68	chr11_34985	chr11:69765917-69766786	-0.288274732	0.281872322
Zfp85	chr13_56872	chr13:67359879-67361105	-0.239631244	0.281990521
Rpl24	chr16_85276	chr16:56131593-56132043	0.242419525	0.282172388
Tradd	chr8_197067	chr8:104602465-104603274	-0.21836209	0.282300815
Alkbh1	chr12_48031	chr12:85662945-85663196	0.337203796	0.282338916
Nnat	chr2_123678	chr2:157572422-157572911	0.248192437	0.282386204
Mrps33	chr6_168726	chr6:40268896-40269482	-0.292461103	0.282386204
Fam78a	chr2_111935	chr2:32150582-32151128	-0.303692489	0.282419479
Trmt11	chr10_19493	chr10:29320192-29320498	-0.270271715	0.282474362
Ndufa3	chr7_178761	chr7:4150801-4151681	-0.263711355	0.282695404
Ipo13	chr4_147487	chr4:116095426-116095869	-0.320840901	0.282697534
Syt10	chr15_78868	chr15:91260576-91260952	-0.305824929	0.282697534
Oaz1	chr10_23915	chr10:80376244-80376465	0.327238244	0.282793869
Alg3	chr16_81973	chr16:20642060-20642540	0.270635584	0.282793869
Bcat1	chr6_177995	chr6:143057643-143057977	-0.306459854	0.282798608
Eid2	chr7_180005	chr7:30649680-30650714	-0.336383741	0.282862843
Cdan1	chr2_119713	chr2:120134500-120135046	0.30354318	0.282877472
Dguok	chr6_171837	chr6:83356478-83357029	-0.272021931	0.283040757
Kat6a	chr8_190560	chr8:25052771-25053191	-0.323711192	0.283040757
Gm20390	chr11_37597	chr11:94550287-94550506	-0.316122277	0.283209614
Ndufb3	chr1_4628	chr1:58482584-58483258	0.27997867	0.283262543
Sap30bp	chr11_40210	chr11:115660371-115660843	0.341922807	0.283262543
Eda	chrX_213211	chrX:99471118-99471445	0.291714961	0.283262543
Disc1	chr8_199443	chr8:124959538-124960363	-0.283967056	0.283371087
Phf5a	chr15_77772	chr15:81856070-81856685	-0.30390572	0.283518743
Wdpcp	chr11_30387	chr11:22637141-22637712	-0.288496581	0.283629503
Fastkd3	chr13_56936	chr13:68889647-68890717	-0.274704395	0.283629503
Plekhj1	chr10_23924	chr10:80414286-80414513	-0.322763228	0.28369305
Tmtc4	chr14_70919	chr14:122784620-122785583	0.256723297	0.28369305
Farsa	chr8_195408	chr8:84893356-84894293	-0.274011618	0.283846573
Zfp329	chr7_178940	chr7:13287855-13288598	-0.230244512	0.283852549
Nfkbil1	chr17_91067	chr17:35544841-35545011	0.295338274	0.283954585
Malt1	chr18_101507	chr18:65532421-65532912	0.278834053	0.283979104
Ppp1r13l	chr7_179296	chr7:19770393-19770826	0.294955279	0.28399505
Sec23a	chr12_45563	chr12:58556064-58556514	-0.252979719	0.284013086
Trappc4	chr9_203368	chr9:45936794-45937277	-0.298144905	0.284153431
Atpaf2	chr11_33974	chr11:60360470-60361195	-0.294462583	0.284214107
Htatip2	chr7_181153	chr7:49870317-49870816	0.280646111	0.284328224
Lix1l	chr3_133120	chr3:96499430-96499950	0.251643668	0.284666009
Tnip1	chr11_33415	chr11:55164733-55165036	0.309347919	0.284745256
Mterf3	chr13_56863	chr13:67127867-67128872	-0.231598741	0.284769326
Fam234a	chr17_89903	chr17:26462622-26463104	-0.262431932	0.284787045
Kcnmb4	chr10_27580	chr10:117477957-117478777	0.311698536	0.284791648
Lrrc26	chr2_110972	chr2:25267289-25267568	-0.302093597	0.284870513
Nmt1	chr11_38431	chr11:101253559-101254255	-0.327207603	0.285390707
Macrod1	chr19_104302	chr19:6521694-6521968	-0.290289536	0.285453591
Mkrn2os	chr6_175313	chr6:114781751-114782312	-0.294919823	0.28550918
Cpe	chr8_193426	chr8:64652105-64652760	-0.248059655	0.28550918
Zfp148	chr16_83448	chr16:34078519-34079446	-0.299922259	0.28550918
Pdrg1	chr2_123003	chr2:152587163-152587477	-0.329691813	0.285828149
Gm42718	chr5_152440	chr5:6346339-6346784	-0.243677735	0.285828149
Nkap	chrX_211828	chrX:36644586-36645689	0.243536352	0.285828149
Ddr2	chr1_13932	chr1:167598198-167599053	-0.315956956	0.285876533
Dnajc5	chr2_125719	chr2:178204285-178205085	-0.337839371	0.286109109
Sirt2	chr7_179638	chr7:27659078-27659348	0.332904622	0.286109109
Ppp6r2	chr15_78647	chr15:88876899-88877421	0.251660966	0.286351612
Jam2	chr16_87001	chr16:85412303-85412789	0.278577738	0.286412622
Pcdhb16	chr18_98628	chr18:37089431-37090788	-0.240308011	0.286412622
Fam131a	chr16_81960	chr16:20589329-20590575	-0.267499847	0.286487873
Clcn2	chr16_81947	chr16:20489206-20489649	0.265453493	0.286675047
Mrps18c	chr5_159921	chr5:101051113-101052228	-0.236998201	0.286817156
Ddx28	chr8_197254	chr8:106268142-106268445	-0.305835588	0.286868212
Adamts8	chr9_201841	chr9:31079899-31080450	0.232053028	0.286985489
Abhd13	chr8_189244	chr8:10230761-10231463	0.296802849	0.286987282
Tmem59l	chr8_193969	chr8:70129274-70130078	-0.324890278	0.286987282
Itgb3bp	chr4_146206	chr4:101149052-101149257	0.311122487	0.287220119
Sbno2	chr10_23796	chr10:79758240-79758483	0.318457131	0.287253757
Psmd10	chrX_213999	chrX:140505815-140506255	-0.249104933	0.287291207
Gm21994	chr2_122726	chr2:149722221-149722813	0.291945665	0.287470751
Gli3	chr13_52115	chr13:15698248-15698727	0.235155738	0.287470751
Rpl23	chr11_38019	chr11:98018888-98019590	0.275202714	0.287482531
Slc1a3	chr15_71411	chr15:8801682-8802098	-0.252303822	0.287708589
Brd7	chr8_195831	chr8:88820242-88820861	0.279905031	0.287717351
Zfp629	chr7_187043	chr7:127477450-127479217	0.242061261	0.287917669
Pigc	chr1_13355	chr1:162506374-162507031	0.260923648	0.288080848
Rnf150	chr8_195119	chr8:83135114-83135557	0.298312939	0.288091471
Zfp958	chr8_188858	chr8:4165647-4167142	0.270105605	0.288097001
Zfp655	chr5_165083	chr5:146867126-146868255	0.281922799	0.2881825
Zfp799	chr17_90808	chr17:32550843-32551618	-0.255367202	0.288218442
Cpt1a	chr19_104154	chr19:5459117-5459426	-0.31688572	0.288244025
Gm14305	chr2_125619	chr2:174109826-174110440	0.294887613	0.288294941
Pex11g	chr8_188818	chr8:3392549-3393571	0.265576002	0.288532659
Gsr	chr8_191209	chr8:33419481-33419785	0.210858241	0.288532659
C77370	chrX_213457	chrX:104175834-104176222	0.166871932	0.288532659
Ei24	chr9_202481	chr9:37555131-37555811	-0.307295162	0.288607976
Pcna	chr2_120953	chr2:131670910-131671286	0.320149906	0.288764732
Eif1	chr11_38175	chr11:98969650-98970295	0.281466774	0.288764732
Alg12	chr15_78647	chr15:88876899-88877421	0.252908567	0.288764732
Ccdc120	chrX_211255	chrX:7416300-7416993	-0.268633828	0.288764732
Gm7061	chrX_213043	chrX:94540359-94541137	0.240199153	0.288764732
Arxes1	chrX_213836	chrX:136115263-136116282	0.23492516	0.288764732
Nmral1	chr16_80509	chr16:5166747-5167257	-0.308591462	0.288916565
Slc4a2	chr5_153648	chr5:23525380-23525753	0.320859602	0.289003341
Hsp90aa1	chr12_50266	chr12:110040569-110041224	-0.297779299	0.289053955
Urb1	chr16_87367	chr16:90353156-90353667	-0.256455729	0.289149547
Nat10	chr2_118212	chr2:104027393-104028483	-0.323518653	0.289329347
Zfp771	chr7_186916	chr7:126396252-126397253	-0.267933937	0.289346606
Prob1	chr18_98400	chr18:35240314-35240644	-0.309777678	0.289346606
Clcn5	chrX_211264	chrX:7553438-7553952	-0.265284059	0.289346606
Adat1	chr8_197950	chr8:113306142-113306765	-0.265982468	0.289429092
Nsun5	chr5_163837	chr5:135077035-135078761	-0.294913857	0.289437312
Sbf2	chr7_185426	chr7:111322699-111323373	0.301061685	0.289479488
Acot13	chr13_52876	chr13:24316502-24316893	0.284154172	0.289495564
Gm10171	chr1_14410	chr1:171478759-171479316	0.303996501	0.289496603
Zfp41	chr15_76826	chr15:75703464-75704852	-0.268976589	0.289548909
Kras	chr6_178282	chr6:145694720-145695089	0.281931689	0.289630752
Sprtn	chr8_199495	chr8:125309980-125310496	-0.277311681	0.289693778
2810403A07Rik	chr3_132413	chr3:88630782-88631493	0.301668388	0.289728179
Notch2	chr3_133354	chr3:98089144-98090066	-0.257643591	0.289748522
Psme4	chr11_30988	chr11:30150505-30150828	0.293416878	0.289778216
Phlda3	chr1_10684	chr1:134206146-134206329	-0.317599549	0.289790749
Psmb5	chr14_65670	chr14:55659945-55660937	0.295950398	0.289790749
Gm14295	chr2_125691	chr2:177497859-177498519	0.294130383	0.28980104
Atxn7l3	chr11_38462	chr11:101562445-101562785	0.321487549	0.28980104
Tenm1	chrX_211970	chrX:42333455-42334138	-0.198394402	0.28980104
Gm10327	chr10_19725	chr10:32939722-32940687	-0.265141181	0.289862522
Ywhaq	chr12_42659	chr12:21316021-21316840	0.236234851	0.289903951
C330007P06Rik	chrX_211832	chrX:36746698-36747166	0.237517915	0.289937196
Pygb	chr2_122813	chr2:150775507-150776187	0.289736656	0.290063283
Higd1b	chr11_38646	chr11:102773861-102774329	-0.318318014	0.290063283
Sgpl1	chr10_21782	chr10:60407948-60408229	0.282316304	0.290195141
Scn3a	chr2_114948	chr2:65955730-65956246	-0.271810337	0.290201483
Zfp772	chr7_178791	chr7:4657387-4657799	0.270587958	0.290201483
Pdcd7	chr9_205593	chr9:65576889-65577227	-0.245771617	0.290236518
Bahcc1	chr11_41200	chr11:121672672-121673899	0.294521157	0.29028007
Trmt2a	chr16_81866	chr16:18642108-18642923	-0.310206238	0.290301386
Zfp786	chr6_169362	chr6:49332100-49332896	0.315221102	0.290448689
Xkr6	chr14_66455	chr14:63741296-63741938	0.304433011	0.290458278
Mrpl37	chr4_146862	chr4:106678451-106679519	0.285900445	0.290483585
Rchy1	chr5_159141	chr5:90951437-90951932	-0.274579497	0.290483585
Evi5l	chr8_188841	chr8:3607828-3608472	-0.263405117	0.290483585
Tnpo3	chr6_167441	chr6:29916431-29917691	-0.292360416	0.290505313
Il16	chr7_183599	chr7:84285885-84286163	-0.303954578	0.290505313
Col24a1	chr3_137681	chr3:145776618-145777472	0.256173255	0.29079848
Sec24d	chr3_135497	chr3:122458408-122459031	-0.285757465	0.291012079
Cldn12	chr5_152375	chr5:5261048-5261558	0.249870139	0.291012079
Gm9762	chr3_131395	chr3:79566836-79568556	-0.272889028	0.291160329
Asb2	chr12_49350	chr12:101818009-101819388	0.305552083	0.291160329
Pde6d	chr1_7113	chr1:86681476-86681931	0.295288196	0.29121085
Gm11175	chr8_194230	chr8:71922414-71923594	-0.320329824	0.29121085
Adcy6	chr15_79778	chr15:99400664-99401070	0.294553332	0.29121085
Lrrn4cl	chr19_104491	chr19:8712850-8713115	-0.264272061	0.29121085
Snx8	chr5_164454	chr5:140619486-140619802	-0.271322383	0.291326255
Emc2	chr15_74152	chr15:43195629-43196064	0.213617212	0.291326255
Cachd1	chr4_146177	chr4:100865351-100865945	0.308675211	0.291396891
Mrps10	chr17_91735	chr17:47139269-47140495	0.250360941	0.291396891
Supt5	chr7_179910	chr7:30007512-30007911	-0.32847577	0.291401989
Gpr137	chr19_104453	chr19:7482149-7482331	-0.285056248	0.291469702
Notch1	chr2_110981	chr2:25304975-25305423	0.297164305	0.291584685
Zmym4	chr4_148573	chr4:126838850-126839140	-0.317745344	0.291632437
Gm10645	chr8_195092	chr8:82948715-82949199	-0.292101473	0.291632437
Kat2a	chr11_38516	chr11:101950024-101950338	-0.318734583	0.291664397
Rpl28	chr7_178788	chr7:4641246-4641575	-0.271880736	0.291743178
Tsr1	chr11_35505	chr11:75106367-75106958	0.320863774	0.291757786
Klhdc2	chr12_46146	chr12:69814160-69814899	0.30604557	0.291757786
Rnf168	chr16_83438	chr16:33999298-33999695	-0.296239574	0.291757786
Mag	chr7_179945	chr7:30289777-30289996	0.329306389	0.291846418
Zmiz2	chr11_29263	chr11:6178595-6179665	-0.284022933	0.291887886
Naca	chr10_28617	chr10:127422020-127422388	-0.305644858	0.291961151
B3galnt1	chr3_130937	chr3:69754026-69754356	-0.27412411	0.292024952
Stx18	chr5_155188	chr5:37288378-37289571	-0.257874377	0.292024952
Hbb-bs	chr7_185137	chr7:105777749-105779165	0.268526822	0.292024952
Ssna1	chr2_111042	chr2:25836226-25836778	-0.294076647	0.292135394
Lrfn3	chr7_179621	chr7:27543801-27544131	-0.329075508	0.292195765
Pramef8	chr4_150829	chr4:143111697-143112963	0.282824618	0.292235892
Magoh	chr4_147064	chr4:108051506-108052267	0.256854784	0.292278953
Cwc15	chr9_200343	chr9:14091210-14091842	0.292031536	0.292404542
Simc1	chr13_55800	chr13:54349724-54350199	-0.193759573	0.292432697
Pbrm1	chr14_63944	chr14:31728610-31729486	0.271655171	0.292432697
A430010J10Rik	chr6_170720	chr6:66200053-66200716	0.284159832	0.292521233
Suox	chr10_28783	chr10:128589441-128590049	0.304937296	0.292521233
Nploc4	chr11_41049	chr11:120515626-120515897	-0.290042585	0.292521233
Hnrnpk	chr13_56498	chr13:59637845-59638569	-0.29582197	0.292521233
Hmox2	chr16_80593	chr16:6042604-6043391	-0.302920073	0.292521233
Bco2	chr9_203842	chr9:49989546-49990637	0.279019472	0.292526599
Rpl36a-ps2	chr3_137616	chr3:145118137-145119312	-0.256407419	0.292617885
Snx11	chr11_37771	chr11:96301850-96302169	0.310325794	0.292659132
Hdgf	chr3_132364	chr3:88367129-88367375	-0.299264346	0.292680769
Ercc8	chr13_60256	chr13:107312518-107313187	-0.285673399	0.292680769
Prrx1	chr1_13395	chr1:162901828-162902244	-0.245852896	0.292694953
Tbc1d22a	chr15_78482	chr15:87339885-87340508	-0.293374975	0.29272572
Ednrb	chr14_69497	chr14:104958028-104958522	-0.234785841	0.292760745
Eif2ak1	chr5_164902	chr5:144548061-144548640	0.287885725	0.292764201
Gfpt1	chr6_172430	chr6:88113043-88113754	-0.280855188	0.292764201
Ugp2	chr11_30255	chr11:21149511-21149896	-0.299425891	0.292764562
Pcdhb2	chr18_98650	chr18:37767942-37768533	0.228712641	0.292764562
Ift122	chr6_175489	chr6:115909978-115910232	-0.228911532	0.292777503
Rad1	chr15_71527	chr15:10713954-10715390	-0.208941966	0.292846174
Vwc2	chr11_29598	chr11:10153554-10154448	-0.227001071	0.292888801
Snx13	chr12_43775	chr12:34664696-34665425	0.274917654	0.292916365
Gm14654	chrX_212014	chrX:44838520-44838912	-0.186098857	0.292916365
Rfc1	chr5_157270	chr5:66143108-66143513	-0.29984744	0.292969289
Gga2	chr7_186487	chr7:121937011-121937709	-0.285395254	0.292969289
Serhl	chr15_77930	chr15:83121826-83123282	0.252517675	0.292969289
Plcb3	chr19_104415	chr19:7264909-7265060	-0.286748755	0.292969289
B9d2	chr7_179415	chr7:24971721-24972936	-0.290054045	0.293135454
Col11a2	chr17_90925	chr17:34261537-34261829	-0.248719825	0.293478349
Pcdhb18	chr18_98656	chr18:37819033-37819857	-0.231772117	0.293478349
Slc25a24	chr3_134547	chr3:108770621-108771550	0.283752924	0.293539844
Ntmt1	chr2_111737	chr2:30842522-30842977	-0.259821604	0.29354373
Tmem115	chr9_209295	chr9:107377968-107378558	-0.271749942	0.293662456
Fam98a	chr17_94103	chr17:75435553-75435978	0.251141418	0.293680088
Satb2	chr1_4361	chr1:55915857-55916787	-0.276448004	0.293687889
Plekha6	chr1_10568	chr1:133353245-133353939	-0.288525431	0.293758613
Trrap	chr5_164943	chr5:144869548-144870043	-0.287664819	0.293844306
Cd6	chr19_104726	chr19:10880074-10880545	0.231115463	0.293844306
Ddx10	chr9_204069	chr9:52098571-52098976	-0.271595505	0.29384452
Drc1	chr5_154374	chr5:30974959-30975478	0.312882827	0.293852457
Fmod	chr1_10755	chr1:134708745-134709571	-0.316134114	0.293957084
Tmem222	chr4_149371	chr4:133003231-133003770	-0.251193235	0.293989251
Anxa4	chr6_172216	chr6:86525198-86526009	-0.314982586	0.294051779
Gm9790	chr3_131942	chr3:84883756-84884134	0.310934304	0.294084432
Mpp5	chr12_47055	chr12:77223676-77224798	-0.286753358	0.294140542
Cit	chr5_161621	chr5:117087590-117088504	-0.280781702	0.294290053
Acvr2b	chr9_210518	chr9:119564669-119565448	-0.224912722	0.294290053
Acly	chr11_38485	chr11:101700433-101700979	-0.314341296	0.294290053
Serpind1	chr16_81826	chr16:18360216-18361005	0.301619527	0.294290053
Ptpn4	chr1_9112	chr1:118492715-118493382	-0.293336052	0.294327082
Gabpb2	chr3_132856	chr3:94363633-94364191	-0.295974237	0.294327082
Tigd2	chr6_170384	chr6:59601756-59602386	-0.290934852	0.294327082
Clptm1	chr7_179141	chr7:18893503-18893912	0.286562224	0.294327082
Zfp869	chr8_194106	chr8:70841204-70841360	0.3154917	0.294327082
Ice2	chr9_205910	chr9:68718340-68718792	0.290468428	0.294327082
Wdr92	chr11_29964	chr11:17459823-17460470	-0.254573603	0.294327082
Serpinf1	chr11_35609	chr11:75661220-75661527	0.3185324	0.294327082
Nfe2l1	chr11_37595	chr11:94543843-94544579	-0.306444547	0.294327082
Smoc1	chr12_47453	chr12:81217924-81218649	-0.23832137	0.294327082
Nap1l2	chrX_213405	chrX:103288625-103289321	-0.223510979	0.294327082
Ubb	chr11_34136	chr11:61974130-61974510	0.233274022	0.294339339
Enho	chr4_141463	chr4:41090524-41090873	-0.27502218	0.294374682
Tmub1	chr5_153710	chr5:24029531-24029836	0.316240939	0.294403123
Gm10025	chr5_156155	chr5:49432828-49433345	0.261767001	0.294454003
Dag1	chr9_209410	chr9:108119986-108121054	0.276010164	0.294454003
Psme3	chr11_38426	chr11:101230870-101231766	-0.317006076	0.294484813
Igf2r	chr17_89169	chr17:12851648-12852203	-0.310023141	0.294484813
Akap8l	chr17_90836	chr17:33439213-33439476	-0.250632648	0.294484813
Klhl15	chrX_213041	chrX:94459396-94459798	0.231674322	0.294484813
Setx	chr2_111530	chr2:29525228-29525601	0.25452386	0.294889433
Lrrc51	chr7_184927	chr7:101475968-101477071	-0.287575546	0.294889433
Wdr47	chr3_134354	chr3:107738679-107739044	-0.293628625	0.294961006
Ndufa6	chr15_77870	chr15:82825285-82825800	0.252304324	0.295046673
Mrpl30	chr1_2633	chr1:36917303-36917692	-0.284729451	0.295097318
Hspa14	chr2_109196	chr2:4290865-4291587	-0.276049036	0.295097318
Jagn1	chr6_175111	chr6:113743102-113743568	0.265385652	0.295097318
Ireb2	chr9_204362	chr9:55311455-55312048	0.247793559	0.295097318
Trex1	chr9_209535	chr9:109059055-109060067	-0.26059223	0.295097318
Pigx	chr16_83381	chr16:33676319-33676714	0.29432567	0.295097318
Ccdc186	chr19_108655	chr19:56710035-56711158	-0.277362011	0.295162981
Rnf126	chr10_24120	chr10:81472538-81472693	-0.311696202	0.29522744
4932438A13Rik	chr3_128467	chr3:37605436-37606371	0.275903395	0.295259696
Neb	chr2_113705	chr2:51972021-51973707	0.289630084	0.295271118
Plxnb1	chr9_209586	chr9:110100439-110101584	-0.26121653	0.295278039
Usp40	chr1_7254	chr1:87856783-87857197	0.260978672	0.295312773
Zcchc10	chr11_33107	chr11:52591634-52592208	0.284792926	0.295312773
Sox1	chr8_189546	chr8:12607086-12607763	0.259211784	0.295343913
4933434E20Rik	chr3_132618	chr3:89953487-89953924	0.263254002	0.295372593
Ccdc86	chr19_104692	chr19:10678484-10678968	-0.232183291	0.295618574
Ing4	chr6_176456	chr6:125776263-125777054	-0.300817253	0.295720113
Nrg4	chr9_204334	chr9:55016901-55017285	0.243765333	0.295720113
Mmp16	chr4_140035	chr4:16207195-16207900	-0.240620359	0.295831033
Kcnh2	chr5_153731	chr5:24192953-24193420	-0.314165444	0.296046885
Gm15515	chr14_68881	chr14:96140200-96140660	-0.152480855	0.296046885
Pus7	chr5_153707	chr5:23978102-23978437	-0.315340397	0.296127571
Gm29609	chr5_154495	chr5:32303098-32303695	-0.309256397	0.296136745
Gbp4	chr5_160303	chr5:104958184-104958470	-0.06470907	0.296136745
Elac2	chr11_34331	chr11:64004145-64004596	-0.276828205	0.296384963
Gtpbp6	chr5_160507	chr5:107423267-107423713	-0.290626562	0.296481369
Eif3j1	chr2_119844	chr2:121602462-121602757	-0.23181113	0.29650042
Nphp4	chr4_151884	chr4:154006958-154007392	0.3142677	0.296582609
Cox4i1	chr8_198791	chr8:121083411-121084055	-0.233369019	0.296662067
Ift57	chr16_84949	chr16:50210610-50211020	-0.270277813	0.296688387
Sox13	chr1_10461	chr1:132718179-132718655	0.281154066	0.296817375
1110034G24Rik	chr2_121068	chr2:132284620-132285136	0.309743364	0.296817375
Hadhb	chr5_154545	chr5:32857743-32858152	-0.308913227	0.296817375
Rarb	chr14_62337	chr14:17005203-17005694	-0.225187729	0.296817375
Gsta3	chr1_1213	chr1:21218289-21219188	0.287142309	0.296945775
Rfwd3	chr8_197775	chr8:111592078-111593120	-0.298829871	0.296945775
Rab7	chr6_172342	chr6:87368735-87369711	0.270534236	0.297032233
Psmc3ip	chr11_38410	chr11:101140189-101140804	-0.308844627	0.297032233
Ecscr	chr18_98423	chr18:35439922-35441313	0.303177259	0.297032233
Cdc123	chr2_109352	chr2:5614812-5615337	0.255402434	0.297076159
Zcchc11	chr4_147090	chr4:108387506-108387992	0.247004092	0.297076159
Tmem134	chr19_104018	chr19:4417217-4417545	0.304229384	0.29711835
Hdhd2	chr18_102710	chr18:76665911-76666407	0.180031645	0.297187904
Zfp746	chr6_169347	chr6:49208839-49209294	0.307853875	0.297193219
Trp53rkb	chr2_124812	chr2:166893256-166893513	0.303642442	0.297333432
Sec63	chr10_20476	chr10:42637103-42637723	0.266730396	0.297350088
C1qtnf1	chr11_40550	chr11:117728718-117729139	0.328485032	0.297350088
Naa35	chr13_56338	chr13:58558122-58558763	-0.285977342	0.297541388
Nup37	chr10_24739	chr10:88502526-88502712	-0.279210545	0.297832488
Rpp30	chr19_106741	chr19:36090795-36091071	0.252834111	0.297833195
Ube2a	chrX_211858	chrX:37084339-37085996	-0.226305098	0.297833195
Prkacb	chr3_137711	chr3:146072690-146073125	-0.274675513	0.297910734
Tagap1	chr17_88651	chr17:6655291-6655536	0.167657447	0.297910734
Etfa	chr9_204370	chr9:55357076-55357655	0.240857666	0.298146318
Ankrd34a	chr3_133153	chr3:96683647-96684007	0.233419832	0.2982393
Gm28048	chr11_30415	chr11:22859249-22860641	-0.271323142	0.298321286
C1ql1	chr11_38637	chr11:102728589-102728971	0.310047127	0.298346105
Sp4	chr12_51081	chr12:118104334-118104864	0.196364457	0.298475827
Ptprf	chr4_147732	chr4:118351689-118352301	0.305364687	0.298593466
Rpa3	chr6_166023	chr6:8510653-8510833	0.246526442	0.298593466
Larp4	chr15_79956	chr15:100682943-100683361	-0.24900431	0.298593466
Cxx1c	chrX_212246	chrX:53698953-53699776	0.124007135	0.298642348
Amd2	chr10_19813	chr10:34449515-34449818	-0.204148847	0.29873926
Jmjd8	chr17_89534	chr17:23802397-23803962	0.2951214	0.298878028
Pcdhb3	chr18_98636	chr18:37172184-37172787	0.223066467	0.298878028
Magee2	chrX_213466	chrX:104501817-104502201	0.147625125	0.298878028
Pcdhgb6	chr18_98659	chr18:37826232-37826568	0.216775143	0.29897419
Eea1	chr10_25555	chr10:95597668-95598136	-0.228940562	0.299030193
C2	chr17_91069	chr17:35552958-35553160	0.272623689	0.299030193
Diablo	chr5_162380	chr5:122774910-122776022	-0.313907141	0.299122687
Plagl1	chr10_17885	chr10:12888434-12888698	0.284890988	0.299122687
Myo1d	chr11_36365	chr11:81647670-81648283	0.28048625	0.299122687
Mfng	chr15_77123	chr15:77841627-77842828	-0.309471603	0.299122687
Ltbp1	chr17_94065	chr17:74984786-74985107	-0.240707551	0.299122687
Polr2d	chr18_97935	chr18:30963937-30964896	-0.2525461	0.29914434
Ccdc159	chr9_200826	chr9:21786884-21787363	-0.289871562	0.299249004
Gm14419	chr2_125517	chr2:173080748-173081454	-0.281408649	0.299332204
Atp1b3	chr9_208119	chr9:96719234-96720312	-0.246628987	0.299422475
Cacul1	chr19_109099	chr19:61265320-61265921	0.256996938	0.299485007
Gm6472	chrX_214325	chrX:152725068-152725394	-0.199084205	0.299499374
Phospho1	chr11_37746	chr11:95827579-95827846	0.297002005	0.299535693
Ifit1	chr19_106622	chr19:34230776-34231146	-0.257930872	0.299566938
Bri3bp	chr5_162718	chr5:125057783-125058796	-0.264574523	0.299603965
Uros	chr7_187796	chr7:135430875-135431610	-0.278544852	0.299603965
Fam129a	chr1_11998	chr1:151653455-151653821	0.183274441	0.299616117
Gm14410	chr2_125615	chr2:174073599-174073829	-0.279406347	0.299652066
Thumpd1	chr7_186276	chr7:119285192-119285737	0.257022738	0.299668327
Gm12397	chr4_141495	chr4:41313968-41315427	-0.2654687	0.299766064
Ccdc181	chr1_13610	chr1:165075417-165076231	-0.269081609	0.299913036
Gm28539	chr16_81701	chr16:17491993-17492275	-0.296151309	0.299946844
Pcdhgb2	chr18_98649	chr18:37765742-37766238	-0.219158293	0.299965128
Rps6-ps4	chr2_116003	chr2:76254896-76255243	0.290782494	0.300052845
Stmn3	chr2_125989	chr2:180218714-180219019	0.31878843	0.300052845
Thsd4	chr9_204967	chr9:60660473-60660928	-0.285939546	0.300052845
Orai1	chr5_162276	chr5:122164077-122164333	-0.309089275	0.300251311
Gm17970	chr1_3159	chr1:40680106-40681469	-0.214041393	0.300314242
Tmem29	chrX_214263	chrX:151096047-151096915	0.237971897	0.300417123
Ormdl3	chr11_38060	chr11:98329457-98329835	-0.253266783	0.300488191
Fhdc1	chr3_131870	chr3:84228612-84228884	0.302362251	0.300552635
Zfp346	chr13_55888	chr13:54912841-54913221	0.264643084	0.300578948
Tmed2	chr5_162509	chr5:123670900-123671307	-0.307708442	0.300803329
Sf3b5	chr10_17835	chr10:12548060-12549078	-0.282127014	0.300833685
Serping1	chr2_116662	chr2:83850268-83850753	-0.253533946	0.300964219
Rab27a	chr9_206355	chr9:73068025-73068936	0.244312165	0.301043033
Ahi1	chr10_18596	chr10:20561610-20562088	-0.230443493	0.301043033
Rps27a	chr11_30975	chr11:30083256-30083776	0.279550772	0.301059956
Mfap1a	chr2_119830	chr2:121524869-121525523	0.223912324	0.301114247
Aifm1	chrX_212098	chrX:48525421-48526624	0.21524175	0.301114247
Ttll8	chr15_78690	chr15:89211068-89212538	0.231022989	0.301213963
Tsen34	chr7_178688	chr7:3303028-3303837	-0.23544186	0.301325383
Pcdhgb4	chr18_98660	chr18:37835445-37836004	0.210191135	0.301332499
Rps6kb2	chr19_103885	chr19:3282429-3283543	-0.295757689	0.30154767
Bcam	chr7_179234	chr7:19388767-19389450	-0.274144529	0.301687614
Acads	chr5_161343	chr5:114773240-114773773	0.268350338	0.301747004
Unc45b	chr11_36501	chr11:82907573-82908708	0.23652034	0.301747004
Tbc1d22b	chr17_90494	chr17:30116105-30116664	-0.279823304	0.301747004
Rab2a	chr4_139427	chr4:9267825-9268333	-0.258878583	0.301867569
Spen	chr4_150639	chr4:141477605-141478476	0.220779913	0.301867569
Lmnb1	chr18_100495	chr18:56726129-56726545	-0.233738898	0.301906234
Pank2	chr2_121086	chr2:132384489-132385498	0.302146588	0.301909242
Sdad1	chr5_159215	chr5:91755986-91756390	0.252347385	0.301909242
Ntn5	chr7_180611	chr7:44636536-44637131	0.308030128	0.301925545
Gatad2a	chr8_193910	chr8:69584403-69585228	0.302832505	0.302023519
Scn7a	chr2_115058	chr2:67535421-67535654	-0.258525158	0.302040095
Skiv2l	chr17_91105	chr17:35771588-35772096	0.263919609	0.302173109
Ms4a6b	chr19_104774	chr19:11964903-11965944	0.197618012	0.302226031
Pcdhb19	chr18_98633	chr18:37143268-37144959	0.206462667	0.302799594
Tspyl4	chr10_19791	chr10:34234090-34234461	-0.19379173	0.303017787
Apip	chr2_118170	chr2:103661745-103662665	0.304248088	0.303020217
Suclg1	chr6_171185	chr6:72659836-72660499	0.222308077	0.303044864
Col23a1	chr11_32956	chr11:51401510-51402131	-0.264768593	0.303072392
Pcdha9	chr18_98662	chr18:37841503-37841752	-0.207177634	0.303072392
Med13	chr11_36775	chr11:86256818-86258101	0.244163587	0.303208011
Pik3r5	chr11_34829	chr11:68854152-68854387	-0.237832389	0.303405632
Rgs6	chr12_47748	chr12:83269108-83269531	0.249421592	0.303405632
Lima1	chr15_79688	chr15:98796772-98797165	0.270923219	0.303409311
Tmem101	chr11_38465	chr11:101587553-101588045	-0.300493636	0.303450913
Ywhae	chr11_35766	chr11:76744467-76745092	-0.302946509	0.303517504
Pycard	chr7_187111	chr7:128013100-128013447	0.219308509	0.303574224
Camta2	chr11_35110	chr11:70778005-70778477	-0.222904431	0.30358691
Eln	chr5_163756	chr5:134505741-134506290	-0.274063218	0.303681692
Smarca1	chrX_212039	chrX:47592313-47592575	0.164176198	0.303681692
Gpat4	chr8_190395	chr8:23410977-23411646	0.298620382	0.303711628
Gdap2	chr3_133600	chr3:101141831-101142179	0.283148731	0.303941029
Exo5	chr4_147942	chr4:120117232-120117678	0.281888706	0.303941029
Ptp4a2	chr4_148988	chr4:129854863-129855747	0.226651375	0.303941029
Mthfd2l	chr5_159271	chr5:92252734-92253543	0.246683829	0.303941029
Gm9830	chr9_203213	chr9:44767043-44768015	0.269505654	0.303941029
Psip1	chr4_144759	chr4:83182981-83183809	0.292171501	0.30397203
Zcwpw1	chr5_164159	chr5:138084627-138085662	0.243599281	0.30397203
Clpb	chr7_184941	chr7:101538610-101538887	-0.269213498	0.30397203
Lgmn	chr12_49459	chr12:102539703-102540725	-0.278304118	0.30397203
Pdzph1	chr17_92599	chr17:57694689-57695172	-0.233631274	0.303975489
Pde11a	chr2_115965	chr2:75831664-75832901	0.284214557	0.304042224
Ccdc155	chr7_180949	chr7:47084943-47085558	0.297980201	0.304162962
Mrpl27	chr11_37741	chr11:95791513-95792287	0.285788266	0.304162962
Clns1a	chr7_184382	chr7:97472985-97473444	0.266995948	0.30421254
Msl3	chrX_214984	chrX:169343263-169343567	0.224700137	0.30421254
Champ1	chr8_189805	chr8:14462096-14462474	-0.27831675	0.304258532
Wdr25	chr12_50181	chr12:109039388-109039751	0.268238864	0.304258532
Hbb-bt	chr7_185127	chr7:105721969-105722317	-0.242346313	0.304276945
1110008F13Rik	chr2_123598	chr2:157075852-157076053	-0.207214314	0.304444782
Dph5	chr3_134779	chr3:114243497-114243934	-0.236358998	0.304553837
Atf1	chr15_79862	chr15:100029582-100030318	0.231836605	0.30477401
Acot2	chr12_47876	chr12:84265242-84265575	0.304355714	0.304799142
Rpl35	chr2_112578	chr2:37442595-37443743	-0.274882037	0.30504487
A930018M24Rik	chr14_65312	chr14:51082595-51083597	-0.255133512	0.305131308
Cops7a	chr6_176403	chr6:125313552-125314608	-0.280619782	0.305137245
Haus3	chr5_154686	chr5:34244022-34244517	0.230855464	0.305153481
Lemd3	chr10_27888	chr10:120428387-120429171	-0.217370008	0.305153481
Eif2s2	chr2_123372	chr2:155652592-155652984	0.256097263	0.305184175
Crabp2	chr3_132361	chr3:88363790-88364276	-0.268456158	0.305184175
Kirrel2	chr7_179977	chr7:30456997-30458265	0.303134857	0.305184175
Acot4	chr12_47958	chr12:85150532-85151700	0.300343511	0.305184175
Psma5	chr3_134391	chr3:107868985-107869540	0.272812272	0.305214109
Ezh2	chr6_169168	chr6:47332814-47333477	-0.245319335	0.305263264
Lims1	chr10_21467	chr10:58370071-58370851	-0.27727392	0.305263264
Pcdhb21	chr18_98632	chr18:37142100-37142632	0.19349331	0.305315041
Bod1	chr11_31182	chr11:32049858-32050140	-0.240419699	0.305420358
Gapdh	chr6_176545	chr6:126728834-126729316	0.277666213	0.305804064
Fsip1	chr2_119510	chr2:118507183-118507491	0.252010655	0.305855439
Ttr	chr18_96968	chr18:20514112-20514573	0.206338977	0.306002897
Ptov1	chr7_180921	chr7:46770786-46771038	0.292924378	0.306029363
Gorasp2	chr2_115423	chr2:70824776-70826089	0.193476233	0.3060443
Zfc3h1	chr10_27583	chr10:117515709-117516188	0.275509665	0.3060443
Dhtkd1	chr2_109348	chr2:5596790-5597226	0.227184541	0.30610152
Fcgr1	chr3_133163	chr3:96719058-96719601	0.205017053	0.306113983
Gm4924	chr10_24156	chr10:82083003-82083852	-0.273193098	0.306113983
Cep68	chr11_30227	chr11:21014168-21014551	0.267414547	0.306114214
Epc2	chr2_113491	chr2:49734428-49734735	-0.231852956	0.306169736
Zfp27	chr7_179684	chr7:28291059-28291387	-0.298792425	0.306174385
Pfdn1	chr18_98501	chr18:35874990-35875333	-0.273334325	0.306174385
Slc2a5	chr4_151141	chr4:149246928-149247671	-0.294609482	0.306203844
Vps35	chr8_195550	chr8:86473073-86473518	0.256723441	0.306203844
Prr15	chr6_169813	chr6:53964040-53964424	-0.275025068	0.306322784
Mapt	chr11_38742	chr11:103325021-103325705	-0.24469094	0.306587849
Zmym6	chr4_148676	chr4:127854982-127855489	-0.280755768	0.306771184
Rfk	chr19_105197	chr19:18631158-18632371	0.225700851	0.306837471
Inpp5j	chr11_28925	chr11:3515413-3515597	-0.25423879	0.307083885
Cgn	chr3_132962	chr3:95230010-95230307	0.259817777	0.307297915
Hmbs	chr9_203157	chr9:44343559-44344458	0.149667843	0.307303421
Cox7a2	chr9_206897	chr9:79586368-79587368	0.215962454	0.307516593
Gm4735	chr2_116611	chr2:83337184-83337720	0.185082459	0.307544977
Prkaca	chr8_195233	chr8:84042041-84042647	0.230159114	0.307625833
Pogz	chr3_132990	chr3:95494300-95494788	-0.251346334	0.307658449
Isca1	chr13_56344	chr13:58637406-58637847	0.239541822	0.307792792
```
